# APOBEC5: characterisation of a novel member of the AID/APOBEC protein family

**DOI:** 10.1101/2025.05.21.655229

**Authors:** Shuoshuo Tian, Paula Ellenberg, Betty Kouskousis, Gilda Tachedjian, Joshua A Hayward

## Abstract

The AID/APOBEC protein family is involved in diverse biological processes, most notably antiviral innate immunity, a function carried out by APOBEC3 (A3) in placental mammals. A3 is exclusive to this lineage, having emerged after the divergence from marsupials. This raises the question of how marsupials, which lack A3, defend against retroviruses. An uncharacterized A3 homologue, APOBEC5 (A5), is present in marsupial genomes and in some other vertebrate taxa. Here, we use in silico and in vitro approaches to investigate whether A5 serves as a functional antiviral counterpart to A3 in marsupials and whether marsupial genomes contain evidence of past A3-like activity against retroviral infections. We find that A5 was present in the last common ancestor of all jawed vertebrates but has been lost independently in multiple lineages. A5 exhibits unique structural and post-translational features not observed in APOBEC3 or other APOBEC proteins and has a broad subcellular and tissue distribution, suggesting a multifunctional role. Mutagenesis assays demonstrate that A5 functions as a DNA mutator and modestly restricts the infectivity of a model retrovirus, HIV-1, and that this activity is counteracted by the HIV-1 protein, Vif. Furthermore, analysis of the gray short-tailed opossum genome reveals distinct patterns of A3-like restriction in two groups of recently integrated retroviruses, providing direct evidence of an ongoing evolutionary conflict between marsupial APOBEC proteins and retroviruses. This study presents the first characterisation of A5 as a novel AID/APOBEC family member and reveals that marsupials possess an antiviral function homologous to placental A3, shedding light on the evolutionary dynamics of vertebrate antiviral immunity.

## Supplementary material for "APOBEC5: characterisation of a novel member of the AID/APOBEC protein family": Supplementary Data 1 - ERVs & ancestral sequences.txt

```
>ERV-Beta-ancestral-sequence
TGTATAGAACCTGACAACAGGCTAGAAATACTGCAAACATAACATACCTCCCTTCCTCCC
TTAAAACAGGATGTCTTCCCTAACTAGTTCCAGGTGTAGGTTGTAAAACCCCCTCTCCCT
GACACCAAATGTACTTACATTCCTCTTAGGTTGTAAATCCCCCTCTGACACCAAATGTGC
CTGCATTCCTCCTACCCTTTTGTCCTCCTAGCCACAGTATATATATACCATGCTTTTGCT
TCAATAAACGACTCCTCTTTGCATACCATGTGAGAGCTGTCCGTACCTTACTTTCTCTTC
CCCTTTCCTTCTCTCTCTCCCCCTTCCCCTCTCAGGGGTCGTAAGGGGCTGGTCCCTGAC
ATCTGGCGCTCCAACGTGGGGCCCGAGCGACCACCGGACAACTGAGGAAAAGTTCGGCGC
CGAAACCGAGGCTACAGTAACGGGTAAGGATCGGACGATCCCGAGGAATGGTAAGTTGTC
CCATTCATATCTCCCTCTCAAACCCCATTGTGTGAATGGTTGAATGTATGTGTATTTTGA
TGGCAACGGAATAACAGTCCCCTTATATATACGAGTAATAGGGCGCCCCTTTGGGGAACC
TGGCCGGGGCTTATACGGCACGCCTACGCTCAAATATAAGGGACCCCTCTTTGACCAAAG
GGGAGAGGCCAATTCGTGGAGAGTTGATCTCGCGGTTCGACTGCCGTTGACCTGTTTCTG
AGTGTTGACCTGGAATTACTGCGGTTTCGACCCTGCGCGAGCACGGCGGCCAGGAAACCA
GGGAAGCGAGTCTTGTGTGTGACTGAAAATGGGGAAAACACTATCTAAGGAAGCTCTGTT
TATAAAAGAATTAAAAGAAAGAATTAAAGAGCGCAATGTAGAAGTTAAGAAAAGAGATCT
GTTGCGCTTCTTCTCCTTTATTGAACAACGCTGCCCGTGGCTCATTCTCCATGGCCCTGG
CATTCACCCCCTAACTTGGGATAAGGTTGGCCGAGACCTTAATGATTTTGCACGCTCAGG
TCAGCCCATCCCTGAGGATTTCTTTACCTTTTATGGCCTGATTCGGGACATCCTTAAAGA
GGCTGATTCCAGCGCACAGGTCTCCCACCTCCTCAGCCTTGCTGAGGACGCTATTGAGGA
AAGTAAAAAACAGACTGAAGAAACCCCTGAATTAGACAACATGGATAAAAAATACAAAAC
CCCGTCTCAAGAAACCCCTGAATTAGACGAACCTATTAACACCCCCTCACACTTACCAGA
ACCACTGCCTCCCTCCCACAGACCCGCTCTCTATCCTGTCCTTTACGATAGCAATACACC
AGAGACCTTCAATCCCGCATACCAGACTGAACTGGATGAGGTGGCAGCCAGATACCACCC
TCCAGACTTCCTTAAAAACAAACCCCCTCCCTACAATCCGCTTTACCCTTCCTCGATTTT
ACCAACTCTTCCCAATACAAATGACCTAAAGATAGCCACTGCTCAATTAACTAAGCAAAT
CACTGATCTCAAACAATTTATAGACTTACAACATGAGATCGGCCACTTAACAAGCCAATT
ACATGACCTTCAGGTCGCCACCCTGAAACCAATCTCACATTCAAAAAAACCTAAAAACAA
CCCCTCCAAACTACAAAAGCCCCTCCTGGCCCTCCCGGTAGTTACCAGGCGTAGGACTAC
CACCGGTACCACCCCGGAGGATGTAGACATAGAGGAGATCCCTGACGAACTGTCCCAACC
CTACCAAAATTCACCCCCCGTTTCCTCTGAATCTGACAGAGAGGAGGGGGATGAAGAAGC
GAATCAAGGGGTCCATACCACCGATACAATCCGGCCCCATGCCCACCCATTTAAAAGACT
TAAATTCAAACAGATTAAGGACCTCCATTCAGCAGTAAAAAACTATGGCCTTAATGCTCC
CTTTACCCTTTCTATCTTGGAAAGTCTCGGGGGAGATGGGCACTTACTCCCCTCAGAATG
GACTAAGGTTACACAATCTGTCTTGTCTAGAGGCCAGTTTTTAACCTGGAAGGCAGAGTT
TCAGGAAAGGGCAGAAAATCAAGCAAAATCAAATCTCACAAACCCCCAAACAGCCAATTG
GACAGTAGACAAACTCATCGGTCGTGGTCGTTATGCCCCTGACACCGTGCAATTGAGATT
GCCTCCTGGCCTCCTCATGCAAACTGCCCACGCAGCCTTAGCCGCATGGCGCGCTGTCCC
TGCCTCCGGGGCCATCACCGCCCCGATCTCTAAAATCCTCCAGGGACCAAACGAGCCCTA
TGCTCAATTTGTAGCCAGACTCTTAGAGACAACAGAAAGGGTCTTGGGACAGGACGGTAC
CGATAACCCAGTGGTTAGACACCTGGCCATTGAAAACGCCAACCCTGCCTGTAAGGCCGC
CCTTAGAGCAAAATCTAGAGAGCTTGATCTGAACGGCATGATCCGCTTATGTAATGATAT
TGACTCTTATGACCACAGAATTAACAAATCTATCTCCTTAGCTATTGGAGCAGCCATTCA
AGCCACCCGACAGAACGCTCCCCGTAATTGCTTTAAGTGCGGCATGCCCGGACATTTTGC
TCGTGAATGTCCCTCCAATCAGACTGCTCGTGAATGTCCCTCCAATCAGGCTGCCCCTAG
TTTACCTTTCAGCCCCTCGGGTGTGCCTTCGAGACTGCCCCCAAGTGTCTGTCCGAAATG
TAGGAAAGGGCGTCACTGGGCCAGCGACTGCCGCTCCAAAACTACCTCAAATGGACAAAA
TATTCCACCTGTCCAGGGAAACGGGATGCGGGGCTCCCTCGGGAGCCCCTTCCCCTCACC
CTTGCTCGAGCCACAACAGGCAGCGCAGGCTTGGACCTCTGTTCCTCCTCCACCAGAATA
TTAACCCCTGAGGATGGCCCTGAGGTCATTTCCACCGGTGTCACTGGTCCACCACCCCCT
GGTATGTTCTTCTTAATCATCGGAAGGGCACTCACTACTCTACAGGGAGTTGTGGTCCAC
CCCACATTAGTGGACAATGACTATACAGGAGAAATAAAGCTCATTGTTGAGTCTCCCCAT
GGCCCGGTTACTATCCCTGCTGGCCACCGACTAGCCCAAGCCCTCCCCCTTCCCATGGTG
GGTGACTTCCCTACCATTGAACAGACAAGGGGCCCTTCGTCCCCAGGATCGTCAAACATC
TATTGGGTACAACAAATCACTGAGTCCCGTCCCACCCTCCAGTTGTCTCTTGACGGGAAA
AAATTTATCGGACTACTTGACACCGGGGCTGATTCCACGGTCATTTCCCACAAACACTGG
CCTTGTGCCTGGCCCCTTCAGCCCTCTACCACTCATTTGTCCGGCATAGGGCAAGTCAAT
CACACACTTCAGAGTTCAAAGTTCCTTACTTGGAGAGATGCTGAGGGTAACACCGGCACG
ACTCGACCCTATGTAGTCAAAGGGCTCCCTGTTAACCTCTGGGGCAGAGATATTCTCGCT
CAAATGCGACTCCTCATGGTGAGCCCCAGCGACCCTGTCACACAAATGATGCTTAAATCT
GGCTTCCTCCCAGGAAAAGGGCTTGGCAAAAATGAACAGGGCAATCCTCAACCTATCTCC
CTTACACCCAATAGAGATAAAGCAGGCTTTGGGTCACAAAATTTTTCATAAAGGCCACTG
GTCCTCCTGCACCCCAGGCAGATAAGATAACTTGGAAGTCTGATTCCCCTGTCTGGGTCG
ACCAGTGGCCCCTCACCTCTGAAAAGGTCCAGGCCGCCATCATGCTGGTGCAGGAGCAAA
TCTCTTTGGGCCACCTCGAGCCCTCCACCTCACCATGGAACACACCTATTTTTGTTATCA
AAAAGAAGGCTGGAGGGTGGAGACTACTACAAGATCTACGGGAAGTTAATAAAACCATGA
TTCCCATGGGCGCCTTACAACCCGGACTCCCATCACCTACAGCTATCCCTAAGGGATTTC
ACAAAATAGTTATAGATATAAAGGACTGTTTTTTCTCCATTCCCCTCCACCCTCAGGATT
GCCCTCGATTCGCCTTCTCTATCCCCATAGTCAATCAAATTGGCCCCAATCCCCGATTTC
AATGGTTAGTCCTGCCTCAAGGAATGGCCAATTCTCCTACCCTATGTCAAAAGTATGTTG
CTCAGACGATAGATCCCATCAGGCTTCGATTCCCTTCCGCATATATTATCCATTATATGG
ATGATCTTCTCATAGCAGCTCCCTCCCCTCAACTGACCCAGACCATCGCTCAAACCATTA
CTTCAGCCCTACAGGACAGAGGCTTTAAAATTGCCCCCGATAAGGTACAGGTCCAATATC
CCTTTTCTTTTCTCGGATTCCGTCTCGAGACTGATCATCTCTTTACACACAAAGTCACGC
TTAATCGTTCCACCCTAAAAACACTTAACGATTTTCAAAAACTTCTAGGGGATATTAATT
GGCTTCGTCCTTATCTCGCCCTTGCAAAAGCAGACCTCCGCCCCCTAGAAAATATTCTAT
GCGGAGATACCGACCCCTCTTCATCACGATCACTAACACCTGAAGGAGAAATCTCCTTAC
AAAAAGTTGAACAGGCAATTGCCAAACAGAACATCGGTTACTTCTCCCCTAAGGATCCCC
TCTATTTAATCATCTTTTCCACCGAATTCTCTCCCACAGGTCTCCTATGGCAGGACCCTT
CTCCCCTCATTTGGCTACACCTTCCCCTAGCCTCTAGGAAGATCCTGATCCCCTACCCTG
ACCTGGTTGCTCAGCTTATTATGATGGGTGTCCGCCTGGCCACTCGCCACTTCGGCCGCC
AGCCCGATCATATTGTTTCCCCGTATAATAAAGAGCAACTACGATGGCTGCAAACACAGA
ATGATAATTGGGCCGTCCTTATCTCATCCTATGAAGGCACTATTGACAATCACATGCCCA
GTAATAAACTCTTACAATTCTTTACCCTTACCCCCTTCACCTTAACCCGTATTACGCAGT
CATCTCCCATTCCCGGAGCGCCCACGATTTTCGTGGACGGCTCGAAAACAGGCCTCGCGG
CCATTGTTATGCATGATTATCCCCATACTGTCCACACTCCTTATCAATCTGCACAACTGG
TTGAACTCTATGCAGCACTCACTGTTTTTATCTCTCTGCCTGAATCCCCCTTCAATCTAT
ACTCTGACAGTCGATATGTCGTTCAGTCCCTACTACGGCTTGAGGCTACTCCTGTTATTC
AACCCACAACAGCCACCTTTTCCTTATTCACCAAAATACAGCAAGCCATCAGAGCACGGT
CCCACCCCTTCTTTATAGGTCACATACGTGCTCATTCAGGTCTCCCAGGCCCCTTGGCAT
TAGGAAACGACCTTGCAGATCAATATACCCGCTTGGCCGCTCTGGCTGTACCTACAATCC
CTTCGCCAGACCCTATTTCCCTTGCTACTGAAGCCCACAAACTGCACCACCTTAACGCCC
ATACTCTTCGCTTAGCCTACAAAATCACTAGAGAGCAAGCCAGAGCTATAGTGAAAAGCT
GCAAAAATTGCCTTACGCTGTTACCTGAACCTCACTTTGGAGTCAACCCTCGTGGCCTCC
TCCCTGGCCACCTGTGGCAGATGGACGTTACTCATGTTCCCTCCTTTGCTAAATTGAAAT
ATGTTCATGTTTCCATTGACACCTTCAGTGGGTTTCTTTTTGCCTCGGCACAATCTGGCG
AGGCCACCAAACATGTCATCAAACATATGTTTCTCGCCATGTCAGTCATGGGAAGACCAT
TGACCCTTAAGACAGACAATGGTCCTGGCTACGCAAGCCGTTCCTTTAAACAGTTCTGTG
CTCAATTAGGCATAAAACATATCACTGGCATCCCCTACAATCCCCAAGGGCAAGGTATTG
TAGAAAGAGCAAACCAAACACTGAAAAATACCATTTTCAAACTAAAAACTCAGGAGACCC
TCTACCCCTTGTGTGGCAACCAAACCACCTTGCTGGCACATGCCCTTTTTGCCCTTAACT
TCCTCACCCTGGATACGGAGGGCCGCTCTGCCGCGGACCGTTTTTGGCACCCACACACCA
CCTCTAACCTCGCTCAGGTCCTATGGCGTGATCCCCTCACGGGCCGTTGGAACGGCCCTG
ACTCTGTTCTGACCTGGGGCAAAGGCTCAGCCTGCATTTTCGACAAAAGGGAGCAGTCTG
CTCGCTGGATCCCCTCACGTCTAACAAAACCCTTCAGCCCAGATAATCATATTCCCCCAG
GGTCTACCCCTGAGAAAAATCTCCCCTCTTGTCTTACAGGTAATGCGTGAAACCCATGAT
CCATCCTGCCTTGTACTGCGAACACTGTTGGCTGCCTCCTTGTTCTTCGCGATCCTCGGC
CTTCTTGCTGCCCTGATAGAATCCATCCACATCACCCTCTACATTCGCAGTCTGAAGGAC
CCTTGAACATTCGCGACCATTATGGGCCTTCAAATTTTATTGTTTCTTTCCCTACTCACC
CCCCCTATGAGTGCACAACACCACTCCCACCGTCCATGGAAATGGACCCTTAGCAGCTGG
GACAGTAGCTCTATTATCCAGACTACAACCACCTCTGGAGCACCCAGCTTCACCTTTCTC
CCCTGCACAATTATTCAACAGGACGGACCATGCCTACCGGAAAAACGCGGAGCCCCTACA
TCACACTTCACGTATAATGATTATTACATTTGCCCTTCTTCCAATCCTGGAAAGCATTAT
TGTAATCGCCCAAATGTATACTATTGCTCCTATTGGGGATGTGAGACTCGCTCTACCGGA
TGGACTCCCCCCAAATTAGACTCCTTCCTTTCCTTTCATTGGGGACCCTCGGGTTGTAAG
CCCCGATCACAGCTCGGGCGCTTTATCGCGGAGGGTTCTAAAGGACTATGGATTGACTGT
TCATATCTCAACCTTACAGTACTACAACCCACCGATGACAGCTGGCTCCTAGGAAGAACT
TGGGGTCTCCGCTCCTACCAACCAGGAGATGACCCCGGAGGACTGTTTTTCATCAAGAAA
GAACTCCCTCAGGAAACCCCCCCCTCCATTCAGGGCCCAAACAAGGCCCTCCGACCCGCT
AAACCCCGACACCCACCTCACCCCCCCACACCGACATCCGCTCCCCAACTTAGACCGTCT
CCCTCGTCCCCCGTCTCCTTCCCTTCACCCCCTCCTCCTCCCCTGTTACCCCCTATCCCT
AAGGAGAAACCGATAATCCCTTACCCGTACCTCCCTCTCCTGCAAGCGTCTTTTTCCGCG
CTTAATCATTCCTTCCCAAACTTCACGACCAATTGCTGGCTTTGTTTAGTCGCGTCCCCG
CCCTATCTTGAAGCTTATGCCCTAACCGATAATAATCTTACGTGCTCTAAGGTTGACAAC
CCCTCTGCTTGTCACTGGGATAATGATGATCCCTCCCTTACTATACCTATCATCGGAGGC
AACGGCACTTGCATTGGCAAAAATGCTACACTTAATCCTTATTGTGCTGTGTCCTTCGTG
ACTAGGAATGACTGCAAATTTTATATTCCCCCTGGTAATACCCGTTGGCTTTGCGCGAAA
GCAGGCCTTCAAGCCTGTTGGGCTTCCACCGCCCCAGAGGACGTGTGCATTCTGGTCACC
ATTGTACCACGTGTCACCTTTAGGCCCGACCAGGACTTCCTCCCCCTGTGGGAACGACTC
CAAAACCCCAGATGGAGAAGAGAACCGGTAACCCTCGCCGTTACGATAGCCGCTCTTCTT
GGCGCCGCCGGTGCAGGGACCGGCATAGCCGCTCTAACTTCCCAACACATATCCCACAAT
CATTTACGGGCAGCAGTAGATGAAGACATTGCCCGCTTAGAATCCACCATAAATTTCTTG
GAAAAGTCCCATGCTTCCCTTGCTGAAGTAGCCTTACAAAATAGACGAGGATTAGACCTC
CTCTTCCTCCGCGAAGGGGGACTCTGTGCCGCCCTCGGAGAAGAATGTTGCTTCTATGCT
AACCACTCTGGCGTCATTAGGGACTCTCTAGCCCAACTCAGGAAAGAGCTTGAACAGAGG
CGCAAAGATAGGGAAACAAACGGCCCTTGGTATGCACAGTTTCTGCCTAGTTCTCCATGG
TTCTCTGCAATCCTCTCTACCCTCCTTACCCCCCTCATAGTTTTTATCCTTGCTTTGACT
TTTGGCCCTTGGATTTTCAAAACTATCACACGGCTGGTCACTCGCTCCATTGAATCATCC
TTGAAGGCCTTCCCTATGGTACAGTACCACCGCCTAGAGACGGTTGGCCACACCTCCCCC
TCCACTGAGCAATACAACCAACTCCACTTCTCGGGACGGTAATCCAACGACGGGAATATT
GCGGGTCCCTTGCCCTTGCGTGGAGGCTATTAGGGAAATACCCCGCATAGCCTAAGACAG
GAGCCGCCTCCGAAAGGGTTCTTCAAGACGAGCTTAAGACCATGTTGTGATAGTTCTGCA
AATCCATTTTTCTCTCAGAACCCCTCTCCCTCTTTTGAAAAGAAAAGGGAGGAATTGTAT
AGAACCTGACAACAGGCTAGAAATACTGCAAACATAACATACCTCCCTTCCTCCCTTAAA
ACAGGATGTCTTCCCTAACTAGTTCCAGGTGTAGGTTGTAAAACCCCCTCTCCCTGACAC
CAAATGTACTTACATTCCTCTTAGGTTGTAAATCCCCCTCTGACACCAAATGTGCCTGCA
TTCCTCCTACCCTTTTGTCCTCCTAGCCACAGTATATATATACCATGCTTTTGCTTCAAT
AAACGACTCCTCTTTGCATACCATGTGAGAGCTGTCCGTACCTTACTTTCTCTTCCCCTT
TCCTTCTCTCTCTCCCCCTTCCCCTCTCAGGGGTCGTAAGGGGCTGGTCCCTGACA
>ERV-Beta.01-Mdo
TGTATAGAACCTGACAACAGGCTAGAAATAGTGCAAACATAACATACCTCCCTTCCTCCC
TTAAAACAGGATGTCTTCCCTAACTAGTTCCAGGTGTAGGTTGTAAAACCCCCTCTCCCT
GACACCAAATGTACTTACATTCCTCCTAGGTTGTAAAACCCCCTCTGACACCAAATGTGC
CTGCATTCCTCCTACCCTTTTGTCCTCCTAGCCACAGTATATATATACCATGCTTTTGCT
TCAATAAACGACTTCTCTTTGCATACTATGTGAGAGCTGTCCGTACCTTTTTCTCTCTTC
CCCGTTCCTTCTCTCTCTCCCCCTTCCCCTCCCAGGGGTCGTAAGGGGCTGGTCCTCAGC
ATCTGGCAGCCCAACGTGGGGCCCGAGCGACCACCGGACAACTGAGGAAAAGTTCGGCGC
CGAAACCGAGGCTACAGTAACGGGTAGGGATTGGACGATCCTGAGGAAGGGTAAGTTGTC
CCATTCATATCTCCCTCTCAAACCCCATTGTGTGAATGGTTGAATGTATGTGTGTTTTGA
TGGCAACGGAATAACAGTCCCCTTATATATACGAGTAATAGGGCGCCCCTTCGGGGAACC
TGGCCGGGGCTTATACGGCACGCCTACGCTCAAATATAAGGGACCCCTCTTTGACCAAAG
GGGAGAGGCCAATTCGTGGAGAGTTGATCTCGCGGTTCGACTGCCGTTGACCTGTTTCTG
AGTGTTGACCTGGGATTACTGCGGTTCCGTCCCTGCGCGAGCACGGCGGCCAGGAAACCA
GGGAAGCGAGTCTTGTGTGTGACTGAAAATGGGGAAAACACTATCTAAGGAAGCTCTGTT
TATAAAAGAATTAAAAGAAAGAATTAAAGAGCACAATGTAGAAGTTAAGAAAAGAGATCT
GTTGCGCTTCTTCTCCTTTATTGAACAACGCTGCCTGTGGCTCATTCTCCATGGCCCTGG
CATTCACCCCCTAACTTGGGATAAGGTTGGCCGAGACCTTAATGATTTTGCACGCTCAGG
TCAGCCCATCCCTGAGGATTTCTTTACCTTTTATGGCCTGATTCGGGACATCCTTAAAGA
GGCTGATTCCAGCGCACAGGTCTCCCACCTCCTCAGCCTTGCTGAGGACGCTATTGAGGA
AAGTAAAAAACAGACTGAAGAAACCCCTGAATTAGACAACATGGATAAAAAATACAAAAC
CCCGTCTCAAGAAACCCCTGAATTAGACGAACCTATTAACACCCCCTCACACTTACCAGA
ACCACTGCCTCCCTCCCACAGACCCACTCTCTATCCTGTCCTTTACGATAGCAATACACC
AGAGACCCTCAATCCCGCATACCAGACTGAACTGGATGAGGTGGCAGCCAGATACCACCC
TCCAGACTTCCTTAAAAACAAACCCCCTCCCTACAATCCGCTTTACCCTTCCTCGATTTT
ACCAACTCTTCCCAATACAAATGACCTAAAGATAGCCACTGCTCAATTAACTAAGCAAAT
CACTGATCTCAAACAATTTATAGACTTACAACATGAGATCGGCCACTTAACAAGCCAATT
ACATGACCTTCAGGTCGCCACCATGAAACCAATCTCACATTCAAAAAAACCTAAAAACAA
CCCCTCCAAACTACAAAAGCCCCTCCTGGCCTTCCCGGTAGTTACCAGGCGTAGGACCAC
CACCGGTACCACCCCGGAGGATGTAGACATAGAGGAGATCCCTGACGAACTGTCCCAACC
CTACCAAAATTCACCCCCCGTTTCCTCTGAATCTGACAGAGAGGAGGGGGATGAAGAAGC
GAATCAAGGGGTCCATACCACCGATACAATCCGGCCCCATGCCCACCCATTTAAAAGACT
TAAATTCAAACAGATTAAGGACCTCCATTCAGCAGTAAAAAACTATGGCCTTAATGCTCC
CTTTACCCTTTCTATCTTGGAAAGTCTCGGGGGAGATGGGCACTTACTCCCCTCAGAATG
GACTAAGGTTACACAATCTGTCTTGTCTAGAGGCCAGTTTTTAACCTGGAAGGCAGAGTT
TCAGGAAAGGGTAGAAAATCAAGCAAAATCAAATCTCACAAACCCCCAAACAGCCAATTG
GACAGTAGACAAACTCATCGGTCGTGGTTGTTATGCCCCTGACACCGTGCAATTGAGATT
GCCTCCTGGCCTCCTCATGCAAACTGCCCACGCCGCCTTAGCCGCATGGCGCGCTGTCCC
TGCCTCCGGGGCCATCACCGCCCCGATCTCTAAAATCCTCCAGGGACCAAACGAGCCCTA
TGCTCAATTTGTAGCCAGACTCTTAGAGACAACAGAAAGGGTCTTGGGACAGGACGGTAC
CGATAACCCAGTGGTTAGACACCTGGCCATTGAAAACGCCAACCCTGCCTGTAAGGCCGC
CCTTAGAGGAAAATCTAGAGAGCTTGATCTGAATGGCATGATCCGCTTATGTAATGATAT
TGACTCTTATGACCACAGAATTAACAAATCTATCTCCTTAGCTATTGGAGCAGCCATTCA
AGCCACCGGACAGAACGCTCCCCGTAATTGCTTTAAGTGCGGCATGCCCGGACATTTTGC
TCGTGAATGTCCCTCCAATCAGGCTGCCCCTAGTTTACCTTTCAGCCCCTCGGGTGTGCC
TTCGAGACTGCCCCCAAGTGTCTGTCCGAAATGAAGGAAAGGGCGTCACTGGGCCAGCGA
CTGCCGCTCCAAAACTACCTCAAATGGACAAAATATTCCACCTGTCCAGGGAAACGGGAT
GCGGGGCTCCCTCGGGAGCCCCTTCCCCTCACCCTTGCTCGAGCCACAACAGGCAGCGCA
GGCTTGGACCTCTGTTCCTCCTCCACCAGAATATTAACCCCTGAGGATGGCCCTGAGGTC
ATTTCCACCGGTGTCACTGGTCCACCACCCCCTGGTATGTTCTTCTTAATCATCGGAAGG
GCACTCACTACTCTACAGGGAGTTGTGGTCCACCCCACATTAGTGGACAATGACTATACA
GGAGAAATAAAGCTCATTGTTGAGTCTCCCCATGGCCCGGTTACTATCCCTGCTGGCCAC
CGACTAGCCCAAGCCCTTCCCCTTCCCATGGTGGGTGACTTCCCTACCATTGAACAGACA
AGGGGCCCTTCGTCCCCAGGATCGTCAAACATCTATTGGGTACAACAAATCACTGAGTCC
CGTCCCACCCTCCAGTTGTCTCTTGACGGGAAGAAATTTATCGGACTACTTGACACCGGG
GCTGATTCCACGGTCATTTCCCACAAACACTGGCCTTGTGCCTGGCCCCTTCAGCCCTCT
ACCACTCATTTGTCCGGCATAGGGCAAGTCAATCACACACTTCAGAGTTCAAAGTTCCTT
ACTTGGAGAGATGCTGAGGGTAACACCGGCACGACTCGACCCTATATAGTCAAAGGGCTC
CCCGTTAACCTCTGGGGCAGAGATATTCTCGCTCAAATGCGACTCCTCATGGTGAGCCCC
AGCGACCCTGTCACACAAATGATGCTTAAATCTGGCTTCCTCCCAGGAAAAGGGCTTGGC
AAAAATGAACAGGGCGATCCTCAACCTATCTCCCTTACACCCAATAGAGATAAAGCAGGC
TTTGGGTCACAAAATTTTTCATAAAGGCCACTGGTCCTCCTGCACCCCAGGCAGATAAGA
TAACTTGGAAGTCTGATTCCCCTGTCTGGGTCGACCAGTGGCCCCTCACCTCTGAAAAGG
TCCAGGCCGCCATCATGCTGGTGCAGGAGCAAATCTCTTTGGGCCACCTCGAGCCCTCCA
CCTCACCATGGAACACACCTATTTTTGTTATCAAAAAGAAGGCTGGAGGGTGGAGACTAC
TACAAGATCTACGGGAAGTTAATAAAACCATGATTCCCATGGGCGCCTTACAACCCGGAC
TCCCATCACCTACAGCTATCCCTAAGGGATTTCACAAAATAGTTATAGATATAAAGGACT
GTTTTTTCTCCATTCCCCTTCACCCTCAGGATTGCCCTCGATTCGCCTTCTCTATCCCCA
TAGTCAATCAAATTGGCCCCAATCCCCGATTTCAATGGTTAGTCCTGCCTCAAGGAATGG
CCAATTCTCCTACCCTATGTCAAAAGTATGTTGCTCAGACGATAGATCCCATCAGGCTTC
GATTCCCTTCCGCATATATTATCCATTATATGGATGATCTTCTCATAGCAGCTCCCTCCC
CTCAACTGACCCAGACCATCGCTCAAACCATTACTTCAGCCCTACAAGACAGAGGCTTTA
AAATTGCCCCCGATAAGGTACAGGTCCAATATCCCTTTTCTTTTCTCGGATTCCGTCTCG
AGGCTGATCATCTCTTTACACACAAAGTCACGCTTAATCGTTCCATCCTAAAAACACTTA
ACGATTTTCAAAAACTTCTAGGGGATATTAATTGGCTTCGTCCTTATCTCGCCCTTGCAA
AAGCAGACCTCCGCCCCCTAGAAAATATTCTATGTGGAGATACCGACCCCTCTTCATCAC
GATCACTAACACCTGAAGGAGAAATCTCCTTACAAAAAGTTGAACAGGCAATTGCCAAAC
AGAACATCGGTTACTTCTCCCCTAAGGATCCCCTCTATTTAATCATCTTTTCCACCGAAT
TCTCTCCCACAGGTCTCCTATGGCAGGACCCTTCTCCCCTCATTTGGCTACACCTTCCCC
TAGCCTCTAGGAAGATCCTGATCCCCTACCCTGACCTGGTTGCTCAGCTTATTATGATGG
GTGTCCGCCTGGCCACTCGCCACTTCGGCCGCCAGCCCGATCATATTGTTTCCCCGTATA
ATAAAGAGCAACTACGATGGCTGCAAACACAGAATGATAATTGGGCCGTCCTTATCTCAT
CCTATGAAGGCACTATTGACAATCACATGCCCAGTAATAAACTCTTACAATTCTTTACCC
TTACCCCCTTCACCTTAACCCGTATTACGCAGTCATCTCCCATTCCCGGAGCGCCCACGA
TTTTCGTGGACGGCTCGAAAACAGGCCTCGCGGCCATTGTTATGCATGATTATCCCCATA
CTGTCCACACTCCTTATCAATCTGCACAACTGGTTGAACTCTATGCAGCACTCACTGTTT
TTATCTCTCTGCCTGAATCCCCCTTCAATCTATACTCTGACAGTCGATATGTCGTTCAGT
CCCTACTACGGCTTGAGGCTACTCCTGTTATTCAACCCACAACAGCCACCTTTTTCTTAT
TCACCAAAATACAGCAAGCCATCAGAGCACGGTTCCACCCCTTCTTTATAGGCCACATAC
GTGCTCATTCAGGTCTCCCAGGCCCCTTGGCATTAGGAAACGACCTTGCAGATCAATATA
CCCGCTTGGCCGCTCTGGCTGTACCTACAATCCCTTCGCCAGACCCTATTTCCCTTGCTA
CTGAAGCCCACAAACTGCACCACCTTAACGCCCATACTCTTCGCTTAGCCTACAAAATCA
CTAGAGAGCAAGCCAGAGCTATAGTGAAAAGCTGCAAAAATTGCCTTACGCTGTTACCTG
AACCTCACCTTGGAGTCAACCCTCGTGGCCTCCTCCCTGGCCACCTGTGGCAGATGGACG
TTACTCATGTTCCCTCCTTTGCTAAATTGAAATATGTTCATGTTTCCATTGACACCTTTA
GTGGGTTTCTTTTTGCCTCGGCACAATCTGGCGAGGCCACCAAACATGTCATCAAACATA
TGTTTCTCGCCATGTCAGTCATGGGAAGACCATTGACCCTTAAGACAGACAATGGTCCTG
GCTACGCAAGCCGTTCCTTTAAACAGTTCTGTGCTCAATTAGGCATAAAACATATCACTG
GCATCCCCTACAATCCCCAAGGGCAAGGTATTGTAGAAAGAGCAAACCAAACACTGAAAA
ATACCATTTTCAAACTAAAAACTCAGGAGACCCTCTACCCCTTGTGCGGCAACCAAACCA
CCTTGCTGGCACATGCCCTTTTTGCCCTTAACTTCCTCACCCTGGATACGGAGGGCCGCT
CTGCCGCGGACCGTTTTTGGCACCCACACACCACCTCTAACCTCGCTCAGGTCCTATGGC
GTGATCCCCTCACGGGCCGTTGGAACGGCCCTGACTCTGTTCTGACCTGGGGCAAAGGCT
CAGCCTGCATTTTCGACAAAAGGGAGCAGTCTGCTCGCTGGATCCCCTCATGTCTAACAA
AACCCTTCAGCCCAGATAATCACCTTCCCCCAGGGTCTACCCCTGAGAAAAATCTCCCCT
CTTGTCTTACAGGTAATGCGTGAAACCCATGATCCATCCTGCCTTGTACTGCGAACACTG
TTGGCTGCCTCCTTGTTCTTCGCGATCCTCGGCCTTCTTGCTGCCCTGATAGAATCCATC
CACATCACCCTCTACATTCGCAGTCTGAAGGACCCTTGAACATTCGCGACCATTATGGGC
CTTCAAATTTTATTGTTTCTTTCCCTACTCACCCCCCCTATGAGTGCACAACACCACTCC
CACCGTCCATGGAAATGGACCCTTAGCAGCTGGGACAGTAGCTCTATTATCCAGACTACA
ACCACCTCTGGAGCACCCAGCTTCACCTTTCTCCCCTGCACAATTATTCAACAGGACGGA
CCATGCCTACCGGAAAAACGCGGAGCCCCTACATCACACTTCACGTATAATGATTATTAC
ATCTGCCCTTCTTCCAATCCTGGAAAGCATTATTGTAATCGCCCAAATGTATACTATTGC
TCCTACTGGGGATGTGAGACTCGCTCTACCGGATGGACTCCCCCCAAATTGGACTCCTTC
CTTTCCTTTCAGTGGGGACCCTCGGGTTGTAAGCCCCGATCACAGCTCGGGCGCTTTATC
GCGGAGGGTTCTAAAGGACTATGGATTGACTGTTCATATCTCAACCTTACAGTACTACAA
CCCACCGATGACAGCTGGCTCCTAGGAAGAACTTGGGGTCTCCGCTCCTACCAACCAGGA
GATGACCCCGGAGGACTGTTTTTCATCAAGAAAGAACTCCCTCAGGAAACCCCCCCCTCC
ATTCAGGGCCCAAACAAGGCCCTCCGACCCGCTAAACCCCGACCCCCACCTCACCCCCCC
ACACCGACATCCGCTCCCCAACTTAGACCGTCTCCCTCGTCCCCCATCTCCTTCCCTTCA
CCCCCTCCTCCTCCCCTGTTACCCCCTATCCCTAAGGAGAAACCGATAATCCCTTACCCG
TACCTCCCTCTCCTGCAAGTGTCTTTTTCCGCGCTTAATCATTCCTTCCCAAACTTCACG
ACCAATTGCTGGCTCTGTTTAGTCGCGTCCCCGCCCTATCTTGAAGCTTATGCCCTAACC
GATAATAATCTTACGTGCTCTAAGGTTGACAACCCCTCTGCTTGTCACTGGGATAATGAT
GATCCCTCCCTTACTATACCTATTATCGGAGGCAACGGCACTTGCATTGGTAAAAATGCT
ACACTTAATCCTTATTGTGCTGTGTCCTTCGTGACTAGGAATGACTGCAAATTTTATATT
CCCCCTGGTAATACCCGTTGGCTTTGCGCGAAAGCAGGCCTTCAAGCCTGTTGGGCTTCC
ACCGCCCCAGAGGACGTGTGCATTCTGGTCACCATTGTACCACGTGTCACCTTTAGGCCC
GACCAGGACTTCCTCCCCCTGTGGGAACGACTCCAAAACGCCAGATGGAGAAGAGAACCG
GTAACCCTCGCCGTTACGATAGCCGCTCTTCTTGGCGCCGCCGGTGCAGGGACCGGCATA
GCCGCCCTAACTTCCCAACACATATCCCACAATCATCTACGGGCAGCAGTAGATGAAGAC
ATTGCCCGCTTAGAATCCACCATAAATTTCTTGGAAAAGTCCCATGCTTCCCTTGCTGAA
GTAGCCTTACAAAATAGACGAGGATTAGACCTCCTCTTCCTCCGCGAAGGGGGACTCTGT
GCCGCCCTTGGAGAAGAATGTTGCTTCTATGCTAACCACTCCGGCGTCATCAGGGACTCT
CTAGCCCAACTCAGGAAAGAGCTTGAACAGAGGCGCAAAGATAGGGAAACAAACGGCCCT
TGGTATGCACAGTTTCTGCCTAGTTCTCCATGGTTCTCTGCAATCCTCTCTACCCTCCTT
ACCCCCCTCATAGTTTTTATCCTTGCTTTGACTTTTGGCCCTTGGATTTTCAAAACTATC
ACACGGCTGGTCACTCGCTCCATTGAATCATCCTTGAAGGCCTTCCCTATGGTACAGTAC
CACCGCCTAGAGATGGTTGGCCACACCTCCCCCTCCACTGAGCAATACAACCAACTCCAC
TTCTCGGGACGGTAATCCAACGACGGGAATATTGCGGGTCCCTTGCCCTTGCGTGGAGGC
TATTAGGGAAATACCCCGCATAGCCTAAGACAGGAGCCGCCTCCGAAAGGGTTCTTCAAG
ACGGGCTTAAGACCATGTTGTGATAGTTCTGCAAATCCATTTTTCTCTCAAAACCCCTCT
CCCTCTTTTGAAAAGAAAAGGGAGGAATTGTATAGAACCTGACAACAGGCTAGAAATAGT
GCAAACATAACATACCTCCCTTCCTCCCTTAAAACAGGATGTCTTCCCTAACTAGTTCCA
GGTGTAGGTTGTAAAACCCCCTCTCCCTGACACCAAATGTACTTACATTCCTCCTAGGTT
GTAAAACCCCCTCTGACACCAAATGTGCCTGCATTCCTCCTACCCTTTTGTCCTCCTAGC
CACAGTATATATATACCATGCTTTTGCTTCAATAAACGACTTCTCTTTGCATACTATGTG
AGAGCTGTCCGTACCTTTTTCTCTCTTCCCCGTTCCTTCTCTCTCTCCCCCTTCCCCTCC
CAGGGGTCGTAAGGGGCTGGTCCTCAGCA
>ERV-Beta.02-Mdo
TGTATAGAACCTGACAACAGGCTAGAAATACTGCAAACATAAACATACCTCCCTTCCTCC
CTTAAAACAGGATGTCTTCCCTAACTAGTTCCAGGTGTAGGTTGTAAAACCCCCTCTCCC
TGACACCAAATGTACTTACATTCCTCTTAGGTTGTAAATCCCCCTCTGACACCAAATGTG
CCTGCATTCCTCCTACCCTTTTGTCCTCCTAGCCACAGTATATATATATATATATATACC
ATGCTTTTGCTTCAATAAACGACTCCTCTTTGCATACCATGTGAGAGCTGTCCGTACCTT
CCTTGTCTCTTCCCCTTTCCTTCTCTCTCTCCCCCTCCCCTCTCAGGGGTCGTAAGGGGC
TGGTCCCTAGCATCTGGCGCTCCAACGTGGGGCCCAAGCGACCACCGGACAACTGAGGAA
AAGTTCGGCGCCGAAACCGAGGCTACAGTAACGGGTAGGGATCGGACGATCCCGAGGAAC
GGTAAGTTGTCCCATTCATATCTCCCTCTCAAACCCCATTGTGTGAATGGTTGAATGTAT
GTGTGTTTTGATGGCAACGGAATAACAGTCCCCTTATATATACGAGTAATAGGGCGCCCC
TTTGGGGAACCTGGCCGGGGCTTATACGGCACGCCTACGCTCAAATATAAGGGACCCCTC
TTTGACCAAAGGGGAGAGGCCAATTCGTGGAGAGTTGATCTCGCGGTTCGACTGCCGTTG
ACCTGTTTCTGAGTGTTGACCTGGGACTACTGCGGTTTCGACCCTGCGCGAGCACGGCGG
CCAGGAAACCAGGGAAGCGAGTCTTGTGTGTGACTGAAAATGGGGAAAACACTATCTAAG
GAAGCTCTGTTTATAAAAGAATTAAAAGAAAGAATTAAAGAGCGCAATGTAGAAGTTAAG
AAAAGAGATCTGTTGCGCTTCTTCTCCTTTATTGAACAACGCTGCCCGTGGCTCATTCTC
CATGGCCCTGGCATTCACCCCCTAACTTGGGATAAGGTTGGCCGAGACCTTAATGATTTT
GCACGCTCAGGTCAGCCCATCCCTGAGGATTTCTTTACCTTTTATGGCCTGATTCGGGAC
ATCCTTAAAGAGGCTGATTCCAGCGCACAGGTCTCCCACCTCCTCAGCCTTGCTGAGGAC
GCTATTGAGGAAAGTAAAAAACAGACTGAAGAAACCCCTGAATTAGACAACATGGATAAA
AAATACAAAACCCCGTCTCAAGAAACCCCTGAATTAGACGAACCTATTAACACCCCCTCA
CACTTACCAGAACCACTGCCTCCCTCCCACAGACCCGCTCTCTATCCTGTCCTTTACGAT
AGCAATACACCAGAGACCTTCAATCCCACATACCAGACTGAACTGGATGAGGTGGCAGCC
AGATACCACCCTCCAGACTTCCTTAAAAACAAACCCCCTCCCTACAATCCGCTTTACCCT
TCCTCGATTTTACCAACTCTTCCCAATACAAATGACCTAAAGATAGCCACTGCTCAATTA
ACTAAGCAAATCACTGATCTCAAACAATTTATAGACTTACAACATGAGATCGGCCACTTA
ACAAGCCAATTACATGACCTTCAGGTCGCCACCATGAAACCAATCTCACATTCAAAAAAA
CCTAAAAACAACCCCTCCAAACTACAAAAGCCCCTCCTGGCCCTCCCGGTAGTTACCAGG
CGTAGGACTACCACCGGTACCACCCCGGAGGATGTAGACATAGAGGAGATCCCTGACGAA
CTGTCCCAACCCTACCAAAATTCACCCCCCGTTTCCTCTGAATCTGACAGAGAGGAGGGG
GATGAAGAAGCGAATCAAGGGGTCCATACCACCAATACAATCCGGCCCCATGCCCACCCA
TTTAAAAGACTTAAATTCAAACAGATTAAGGACCTCCATTCAGCAGTAAAAAACTATGGC
CTTAATGCTCCCTTTACCCTTTCTATCTTGGAAAGTCTCGGGGGAGATGGGCACTTACTC
CCCTCAGAATGGACTAAGGTTACACAATCTGTCTTGTCTAGAGGCCAGTTTTTAACCTGG
AAGGCAGAGTTTCAGGAAAGGGCAGAAAATCAAGCAAAATCAAATCTCACAAACCCCCAA
ACAGCCAATTGGACAGTAGACAAACTCATCGGTCGTGGTCGTTATGCCCCTGACACCGTG
CAATTGAGATTGCCTCCTGGCCTCCTCATGCAAACTGCCCACGCAGCCTTAGCCGCATGG
CGTGCTGTCCCTGCCTCCGGGGCCATCACCGCCCCGATCTCTAAAATCCTCCAGGGACCA
AACGAGCCCTATGCTCAATTTGTAGCCAGACTCTTAGAGACAACAGAAAGGGTCTTGGGA
CAGGACGGTACCGATAACCCAGTGGTTAGACACCTGGCCATTGAAAACGCCAACCCTGCC
TGTAAGGCCGCCCTTAGAGCAAAATCTAGAGAGCTTGATCTGAACGGCATGATCCGCTTA
TGTAATGATATTGACTCTTATGACCACAGAATTAACAAATCTATCTCCTTAGCTATTGGA
GCAGCCATTCAAGCCACCCGACAGAACGCTCCCCGTAATTGCTTTAAGTGCGGCATGTCC
GGACATTTTGCTCGTGAATGTCCCTCCAATCAGATTGCTCGTGAATGTCCCTCCAATCAG
ACTGCTCATGAATGTCCCTCCAATCAGGCTGCCCCTAGTTTACCTTTCAGCCCCTCGGGT
GTGCCTTCGAGACTGCCCCCAAGTGTCTGTCCGAAATGTAGGAAAGGGCGTCACTGGGCC
AGCGACTGCCGCTCCAAAACTACCTCAAATGGACAAAATATTCCACCTGTCCAGGGAAAC
GGGATGTGGGGCTCCCTCGGGAGCCCCTTCCCCTCACCCTTGCTCGAGCCACAACGGCAG
CGCAGGCTTGGACCTCTGTTCCTCCTCCACCAGAATATTAACCCCTGAGGATGGCCCTGA
GGTCATTTCCACCGGTGTCACTGGTCCACCACCCCCTGGTATGTTCTTCTTAATCATCGG
AAGGGCACTCACTACTCTACAGGGAGTTGTGGTCCACCCCACATTAGTGGACAATGACTA
TACAGGAGAAATAAAGCTCATTGTTGAGTCTCCCCATGGCCCGGTTACTATCCCTGCTGG
CCACCGACTAGCCCAAGCCCTCCCCCTTCCCATGGTGGGTGACTTCCCTACCATTGAACA
GACAAGGGGCCCTTCGTCCCCAGGATCGTCAAACATCTATTGGGTACAACAAATCACTGA
GTCCCGTCCCACCCTCCAGTTGTCTCTTGACGGGAAAAAATTTATCGGACTACTTGACAC
CGGGGCTGATTCCACGGTCATTTCCCACAAACACTGGCCTTGTGCCTGGCCCCTTCAGCC
CTCTACCACTCATTTGTCCGGCATAGGGCAAGTCAATCACACACTTCAGAGTTCAAAGTT
CCTTACTTGGAGAGATGCTGAGGGTAACACCGGCACGACTCGACCCTATGTAGTCAAAGG
GCTCCCTGTTAACCTCTGGGGCAGAGATATTCTCGCTCAAATGCGACTCCTCATGGTGAG
CCCCAGCGACCCTGTCACACAAATGATGCTTAAATCTGGCTTCCTCCCAGGAAAAGGGCT
TGGCAAAAATGAACAGGGCAATCCTCAACCTATCTCCCTTACACCCAATAGAGATAAAGC
AGGCTTTGGGTCACAAAATTTTTCATAAAGGCCACTGGTCCTCCTGCACCCCAGGCAGAT
AAGATAACTTGGAAGTCTGATTCCCCTGTCTGGGTCGACCAGTGGCCCCTCACCTCTGAA
AAGGTCCAGGCCGCCATCATGCTGGTGCAGGAGCAGATCTCTTTGGGCCACCTCGAGCCC
TCCACCTCACCATGGAACACACCTATTTTTGTTATCAAAAAGAAGGCTGGAGGGTGGAGA
CTACTACAAGATCTACGGGAAGTTAATAAAACCATGATCCCCATGGGCGCCTTACAACCC
GGACTCCCATCACCTACAGCTATCCCTAAGGGATTTCACAAAATAGTTATAGATATAAAG
GACTGTTTTTTCTCCATTCCCCTCCACCCTCAGGATTGCCCTCGATTCGCCTTCTCTATC
CCCATAGTCAATCAAATTGGCCCCAATCCCCGATTTCAATGGTTAGTCCTGCCTCAAGGA
ATGGCCAATTCTCCTACCCTATGTCAAAAGTATGTTGCTCAGACGATAGATCCCATCAGG
CTTCGATTCCCTTCCGCATATATTATCCATTATATGGATGATCTTCTCATAGCAGCTCCC
TCCCCTCAACTGACCCAGACCATCGCTCAAACCATTACTTCAGCCCTACAGGACAGAGGC
TTTAAAATTGCCCCCGATAAGGTACAGGTCCAATATCCCTTTTCTTTTCTCGGATTCCGT
CTCGAGACTGATCATCTCTTTACACACAAAGTCACGCTTAATCGTTCCACCCTAAAAACA
CTTAACGATTTTCAAAAACTTCTAGGGGATATTAATTGGCTTCGTCCTTATCTCGCCCTT
GCAAAAGCAGACCTCCGCCCCCTAGAAAATATTCTATGCGGAGATACCGACCCCTCTTCA
TCACGATCACTAACACCTGAAGGAGAAATCTCCTTACAAAAAGTTGAACAGGCAATTGCC
AAACAGAACATCGGTTACTTCTCCCCTAAGGATCCCCTCTATTTAATCATCTTTTCCACC
GAATTCTCTCCCACAGGTCTCCTATGGCAGGACCCTTCTCCCCTCATTTGGCTACACCTT
CCCCTACCCTCTAGGAAGATCCTGATCCCCTACCCTGACCTGGTTGCTCAACTTATTATG
ATGGGTGTCCGCCTGGCCACTCGCCACTTCGGCCGCCAGCCCGATCATATTGTTTCCCCG
TATAATAAAGAGCAACTACGATGGCTGCAAACACAGAATGATAATTGGGCCGTCCTTATC
TCATCCTATGAAGGCACTATTGACAATCACATGCCCAGTAATAAACTCTTACAATTCTTT
ACCCTTACCCCCTTCACCTTAACCCGTATTACGCAGTCATCTCCCATTCCCGGAGCGCCC
ACGATTTTCGTGGACGGCTCGAAAACAGGCCTCGCGGCCATTGTTATGCATGATTATCCC
CATACTGTCCACACTCCTTATCAATCTGCACAACTGGTTGAACTCTATGCAGCACTCACT
GTTTTTATCTCTCTGCCTGAATCCCCCTTCAATCTATACTCTGACAGTCGATATGTTGTT
CAGTCCCTACTACGGCTTGAGGCTACTCCTGTTATTCAACCCACAACAGCCACCTTTTCC
TTATTCACCAAAATACAGCAAGCCATCAGAGCACGGTCCCACCCCTTCTTTATAGGCCAC
ATTCGTGCTCATTCAGGTCTCCCAGGCCCCTTGGCATTAGGAAACGACCTTGCAGATCAA
TATACCCGCTTGGCCGCTCTGGCTGTACCTACAATCCCTTCGCCAGACCCTATTTCCCTT
GCTACTGAAGCCCACAAACTGCACCACCTTAACGCCCATACTCTTCGCTTAGCCTACAAA
ATCACTAGAGAGCAAGCCAGAGCTATAGTGAAAAGCTGCAAAAATTGCCTTACGCTGTTA
CCTGAACCTCACTTTGGAGTCAACCCTCGTGGCCTCCTCCCTGGCCACCTGTGGCAGATG
GACGTTACTCATGTTCCCTCCTTTGCTAAATTGAAATATGTTCATGTTTCCATTGACACC
TTCAGTGGGTTTCTTTTTGCCTCGGCACAATCTGGCGAGGCCACCAAACATGTCATCAAA
CATATGTTTCTCGCCATGTCAGTCATGGGAAGACCATTGACCCTTAAGACAGACAATGGT
CCTGGCTACGCAAGCCGTTCCTTTAAACAGTTCTGTGCTCAATTAGGCATAAAACATATC
ACTGGCATCCCCTACAATCCCCAAGGACAAGGTATTGTAGAAAGAGCAAACCAAACACTG
AAAAATACCATTTTCAAACTAAAAACTCAGGAGACCCTCTACCCCTTGTGCGGCAACCAA
ACCACCTTGCTGGCACATGCCCTTTTTGCCCTTAACTTCCTCACCCTGGATACGGAGGGC
CGCTCTGCCGCGGACCGTTTTTGGCACCCACACACCACCTCTAACCTCGCTCAGGTCCTA
TGGCGTGATCCCCTCACGGGCCGTTGGAACGGCCCTGACTCTGTTCTGACCTGGGGCAAA
GGCTCAGCCTGCATTTTCGACAAAAGGGAGCAGTCTGCTCGCTGGATCCCCTCATGTCTA
ACAAAACCCTTCAGCCCAGATAATCATATTCCCCCAGGGTCTACCCCTGAGAAAAATCTC
CCCTCTTGTCTTACAGGTAATGCGTGAAACCCATGATCCATCCTGCCTTGTACTGCGAAC
ACTGTTGGCTGCCTCCTTGTTCTTCGCGATCCTCGGCCTTCTTGCTGCCCTGATAGAATC
CATCCACATCACCCTCTACATTCGCAGTCTGAACGACCCTTGAACATTCGCGACCATTAT
GGGCCTTCAAATTTTATTGTTTCTTTCCCTACTCACCCCCCCTCTGAGTACCGCACAACA
CCACTCCCACCGTCCATGGAAATGGACCCTTAGCAGCTGGGACAGTAGCTCTATTATCCA
GACTACAACCACCTCTGGAGCACCCAGCTTCACCTTTCTCCCCTGCACAATTATTCAACA
GGACGGACCATGCCTACCGGAAAAACGCGGAGCCCCTACATCACACTTCACGTATAATGA
TTATTACATTTGCCCTTCTTCCAATCCTGGAAAGCATTATTGTAATCGCCCAAATGTATA
CTATTGCTCCTATTGGGGATGTGAGACTCGCTCTACCGGATGGACTCCCCCCAAATTAGA
CTCCTTCCTTTCCTTTCATTGGGGACCCTCGGGTTGTAAGCCCCGATCACAGCTCGGGCG
CTTTATCGCGGAGGGTTCTAAAGGACTATGGATTGACTGTTCATATCTCAACCTTACAGT
ACTACAACCCACCGATGACAGCTGGCTCCTAGGAAGAACTTGGGGTCTCCGCTCCTACCA
ACCAGGAGATGACCCCGGAGGACTGTTTTTCATCAAGAAAGAACTCCCTCAGGAAACCCC
CCCCTCCATTCAGGGCCCAAACAAGGCCCTCCGACCCGCTAAACCCCGACACCCACCTCA
CCCCCCCACACCGACATCCGCTCCCCAACTTAGACCGTCTCCCTCGTCCCCCGTCCCCTT
CCCTTCACCCCCTCCTCCTCCCCTGTTACCCCCTATCCCTAAGGAGAAACCGATAATCCC
TTACCCGTACCTCCCTCTCCTGCAAGCGTCTTTTTCCGCGCTTAATCATTCCTTCCCAAA
CTTCACGACCAATTGCTGGCTTTGTTTAGTCGCGTCCCCGCCCTATCTTGAAGCTTATGC
CCTAACCGATAATAATCTTACGTGCTCTAAGGTTGACAACCCCTCTGCTTGTCACTGGGA
TAATGATGATCCCTCCCTTACTATACCTATTATCGGAGGCAACGGCACTTGCATTGGCAA
AAATGCTACACTTAATCCTTATTGTGCTGTGTCCTTCGTGACTAGGAATGACTGCAAATT
TTATATTCCCCCTGGTAATACCCGTTGGCTTTGCGCGAAAGCAGGCCTTCAAGCCTGTTG
GGCTTCCACCGCCCCAGAGGACGTGTGCATTCTGGTCACCATTGTACCACGTGTCACCTT
TAGGCCCAACCAGGACTTCCTCCCCCTGTGGGAACGACTCCAAAACCCCAGATGGAGAAG
AGAACCGGTAACCCTCGCCGTTACGATAGCCGCTCTTCTTGGCGCCGCCGGTGCAGGGAC
CGGCATAGCTGCTCTAACTTCCCAACACATATCCCACAATCATTTACGGGCAGCAGTAGA
TGAAGACATTGCCCGCTTAGAATCCACCATAAATTTCTTGGAAAAGTCCCATGCTTCCCT
TGCTGAAGTAGCCTTACAAAATAGACGAGGATTAGACCTCCTCTTCCTCCGCGAAGGGGG
ACTCTGTGCCGCCCTCGGAGAAGAATGTTGCTTCTATGCTAACCACTCTGGCGTCATTAG
GGACTCTCTAGCCCAACTCAGGAAAGAGCTTGAACAGAGGCGCAAAGATAGGGAAACAAA
CGGCCCTTGGTATGCACAGTTTCTGCCTAGTTCTCCATGGTTCTCTGCAATCCTCTCTAC
CCTCCTTACCCCCCTCATAGTTTTTATCCTTGCTTTGACTTTTGGCCCTTGGATTTTCAA
AACTATCACACGGCTGGTCACTCGCTCCATTGAATCATCCTTGAAGGCCTTCCCTATGGT
ACAGTACCACCGCCTAGAGACGGTTGGCCACACCTCCCCCTCCACTGAGCAATACAACCA
ACTCCACTTCTCGGGACGGTAATCCAACGACGGGAATATTGCGGGTCCCTTGCCCTTGCG
TGGAGGCTATTAGGGAAATACCCCGCATAGCCTAAGACAGGAGCCGCCTCCGAAAGGGTT
CTTCAAGACGGGCTTAAGACCATGTTGTGATAGTTCTGCAAATCCGTTTATCTCTCAGAA
CCCCTCTCCCTCTTTTGAAAAGAAAAGGGAGGAATTGTATAGAACCTGACAACAGGCTAG
AAATACTGCAAACATAAACATACCTCCCTTCCTCCCTTAAAACAGGATGTCTTCCCTAAC
TAGTTCCAGGTGTAGGTTGTAAAACCCCCTCTCCCTGACACCAAATGTACTTACATTCCT
CTTAGGTTGTAAATCCCCCTCTGACACCAAATGTGCCTGCATTCCTCCTACCCTTTTGTC
CTCCTAGCCACAGTATATATATATATATACCATGCTTTTGCTTCAATAAACGACTCCTCT
TTGCATACCATGTGAGAGCTATCCGTACCTTCCTTGTCTCTTCCCCTTTCCTTCTCTCTC
TCCCCCTCCCCTCTCAGGGGTCGTAAGGGGCTGGTCCCTAGCA
>ERV-Beta.03-Mdo
TGTATAGAACCTGACAACAGGCTAGAAATACTGCAAACATAACATACCTCCCTTCCTCCC
TTAAAACAGGATGTCTTCCCTAACTAGTTCCAGGTGTAGGTTGTAAAACCCCCTCTCCCT
GACATCAAATGTACTTACATTCCTCCTAGGTTGTAAATCCCCCTCTGACACCAAATGTGC
CTGCATTCCTCCTACCCTTTTGTCCTCCTAGCCACAGTATATATATACCATGCTTTTGCT
TCAATAAACGACTTCTTTTTGCATACTATGTGAGAGTTGTCCGTACCTTTCTCTCTCTTC
CCCGTTCCTTCTCTCTCTCCCCCTTCCCTTCTCAGGGGTCGTAAGGGGCTGGTCCCCAGC
AGCTGGCAGCCCAACGTGGGGCCTGAGCGACCACCGGACAACTGAGGAAAAGTTCGGCGC
CGAAACCGAGGCTACAGTAACGGGTAGGGATCGGACGATCCTGAGGAAAAGGGTAAGTTG
TCCCATTCATATCTCCCTCTCAAACCCCATTGTGTGAATGGTTGAATGTATGTGTGTTTT
GATGGCAACGGAATAACAGTCCCCTTATATATACGAGTAATAGGGCGCCCCTTTGGGGAA
CCTGGCCGGGGCTTATACGGCACGCCTACGCTCAAATATAAGGGACCCCTCTTTGACCAA
AGGGGAGAGGCCAATTCGTGGAGAGTTAATCTCGCGGTTCGACTGCCGTTGACCTGTTTC
TGAGTGTTGACCTGGGATTACTGCGGTTTCGTCCCTGCGCGAGCACGGCGGCCAGGAAAC
CAGGGAAGCGAGTCTTGTGTGTGACTGAAAATGGGGAAAACACTATCTAAGGAAGCTCTG
TTTATAAAAGAATTAAAAGAAAGAATTAAAGAGCGCAATGTAGAAGTTAAGAAAAGAGAT
CTGTTGCGCTTCTTCTCCTTTATTGAACAACGCTGCCCGTGGCTCATTCTCCATGGCCCT
GGCATTCACCCCCTAACTTGGGATAAGGTTGGCCGAGACCTTAATGATTTTGCACGCTCA
GGTCAGCCCATCCCTGAGGATTTCTTTACCTTTTATGGCCTGATTCGGGACATCCTTAAA
GAGGCTGATTCCAGCGCACAGGTCTCCCACCTCCTCAGCCTTGCTGAGGACGCTATTGAG
GAAAGTAAAAAACAGACTGAAGAAACCCCTGAATTAGACAACATGGATAAAAAATACAAA
ACCCTGTCTCAAGAAACCCCTGAATTAGACGAACCTATTAACACCCCCTCACACTTACCA
GAACCACTGCCTCCCTCCCACAGACCCGCTCTCTATCCTGTCCTTTACGATAGCAATACA
CCAGAGACCCTCAATCCCGCATACCAGACTGAACTGGATGAGGTGGCAGCCAGATACCAC
CCTCCAGACTTCCTTAAAAACAAACCCCCTCCCTACAATCCACTTTACCCTTCCTCGATT
TTACCAACTCTTCCCAATACAAATGACCTAAAGATAGCCACTGCTCAATTAACTAAGCAA
ATCACTGATCTCAAACAATTTATAGACTTACAACATGAGATCGGCCACTTAACAAGCCAA
TTACATGACCTTCAGGTCGCCACCATGAAACCAATCTCACATTCAAAAAAACCTAAAAAC
AACCCCTCCAAACTACAAAAGCCCCTCCTGGCCCTCCCGGTAGTTACCAGGCGTAGGACC
ACCACCGGTACCACCCCGGAGGATGTAGACATAGAGGAGATCCCTGACGAACTGTCCCAA
CCCTACCAAAATTCACCCCCCGTTTCCTCTGAATCTGACAGAGAGGAGGGGGATGAAGAA
GCGAATCAAGGGGTCCATACCACCGATACAATCCAGCCCCATGCCCACCCATTTAAAAGA
CTTAAATTCAAACAGATTAAGGACCTCCATTCAGCAGTAAAAAACTATGGCCTTAATGCT
CCCTTTACCCTTTCTATCTTGGAAAGTCTCGGGGGAGATGGGCACTTACTCCCCTCAGAA
TGGACTAAGGTTACACAATCTGTCTTGTCTAGAGGCCAGTTTTTAACCTGGAAGGCAGAG
TTTCAGGAAAGGGTAGAAAATCAAGCAAAATCAAATCTCACAAACCCCCAAACAGCCAAT
TGGACAGTAGACAAACTCATCGGTCGTGGTCGTTATGCCCCTGACACCGTGCAATTGTGA
TTGCCTCCTGGCCTCCTCATGCAAACTGCCCACGCAGCCTTAGCCGCATGGCGCGCTGTC
CCTGCCTCCGGGGCCATCACCGCCCCGATCTCTAAAATCCTCCAGGGACCAAACGAGCCC
TATGCTCAATTTGTAGCCAGACTCTTAGAGACAACAGAAAGGGTCTTGGGACAGGACGGT
ACCGATAACCCAGTGGTTAGACACCTGGCCATTGAAAACGCCAACCCTGCCTGTAAGGCC
GCCCTTAGAGGAAAATCTAGAGAGCTTGATCTGAACGGCATGATCCGCTTATGTAATGAT
ATTGACTCTTATGACCACAGAATTAACAAATCTATCTCCTTAGCTATTGGAGCAGCCATT
CAAGCCACCCGACAGAACGCTCCCCGTAATTGCTTTAAGTGCGGCATGCCCGGACATTTT
GCTCGTGAATGTCCCTCCAATCAGACTGCTCGTGAATGTCCCTCCAATCAGGCTGCCCCT
AGTTTACCTTTCAGCCCCTCGGGGGTGCCTTCGAGACTGCCCCCAAGTGTCTGTCCGAAA
TGTAGGAAAGGGCGTCACTGGGCCAGCGACTGCCGCTCCAAAACTACCTCAAATGGACAA
AATATTCCACCTGTCCAGGGAAACGGGATGCGGGGCTCCCTCGGGAGCCCCTTCCCCTCA
CCCTTGCTCGAGCCACAACAGGCAGCGCAGGCTTGGACCTCTGTTCCTCCTCCACCAGAA
TATTAACCCCTGAGGATGGCCCTGAGGTCATTTCCACCGGTGTCACTGGTCCACCACCCC
CTGGTATGTTCTTCTTAATCATCGGAAGGGCACTCACTACTCTACAGGGAGTTGTGGTCC
ACCCCACATTAGTGGACAATGACTATACAGGAGAAATAAAGCTCATTGTTGAGTCTCCCC
ATGGCCCGGTTACTATCCCTGCTGGCCACCGACTAGCCCAAGCCCTTCCCCTTCCCATGG
TGGGTGACTTCCCTACCATTGAACAAACAAGGGGCCCTTCGTCCCCAGGATCGTCAAACA
TCTATTGGGTACAACAAATCACTGAGTCCCGTCCCACCCTCCAGTTGTCTCTTGACGGGA
AAAAATTTATCGGACTACTTGACACCGGGGCTGATTCCACGGTCATTTCCCACAAACACT
GGCCTTGTGCCTGGCCCCTTCAGCCCTCTACCACTCATTTGTCCGGCATAGGGCAAGTCA
ATCACACACTTCAGAGTTCAAAGTTCCTTACTTGGAGAGATGCTGAGGGTAACACCGGCA
CGACTCGACCCTATATAGTCAAAGGGCTCCCCGTTAACCTCTGGGGCAGAGATATTCTCG
CTCAAATGCGACTCCTCATGGTGAGCCCCAGCGACCCTGTCACACAAATGATGCTTAAAT
CTGGCTTCCTCCCAGGAAAAGGGCTTGGCAAAAATGAACAGGGCAATCCTCAACCTATCT
CCCTTACACCCAATAGAGATAAAGCAGGCTTTGGGTCACAAAATTTTTCATAAAGGCCAC
TGGTCCTCCTGCACCCCAGGCAGATAAGATAACTTGGAAGTCTGATTCCCCTGTCTGGGT
CGACCAGTGGCCCCTCACCTCTGAAAAGGTCCAGGCCGCCATCATGCTGGTGCAGGAGCA
AATCTCTTTGGGCCACCTCGAGCCCTCCACCTCACCATGGAACACACCTATTTTTGTTAT
CAAAAAGAAGGCTGGAGGGTGGAGACTACTACAAGATCTACGGGAAGTTAATAAAACCAT
GATTCCCATGGGCGCCTTACAACCCGGACTCCCATCACCTACAGCTATCCCTAAGGGATT
TCACAAAATAGTTATAGATATAAAGGACTGTTTTTTCTCCATTCCCCTTCACCCTCAGGA
TTGCCCTCGATTCGCCTTCTCTATCCCCATAGTCAATCAAATTGGCCCCAATCCCCGATT
TCAATGGTTAGTCCTGCCTCAAGGAATGGCCAATTCTCCTACCCTATGTCAAAAGTATGT
TGCTCAGACGATAGATCCCATCAGGCTTCGATTCCCTTCCGCATATATTATCCATTATAT
GGATGATCTTCTCATAGCAGCTCCCTCCCCTCAACTGACCCAGACCATCGCTCAAACCAT
TACTTCAGCCCTACAGGACAGAGGCTTTAAAATTGCCCCCGATAAGGTACAGGTCCAATA
TCCCTTTTCTTTTCTCGGATTCCGTCTCGAGACTGATCATCTCTTTACACACAAAGTCAC
GCTTAATCGTTCCATCCTAAAAACACTTAACGATTTTCAAAAACTTCTAGGGGATATTAA
TTGGCTTCGTCCTTATCTCACCCTTGCAAAAGCAGACCTCCGCCCCCTAGAAGATATTCT
ATGCGGAGATACCGACCCCTCTTCATCACGATCACTAACACCTGAAGGAGAAATCTCCTT
ACAAAAAGTTGAACAGGCAATTGCCAAATAGAACATCGGTTACTTCTCCCCTAAGGATCC
CCTCTATTTAATCATCTTTTCCACCGAATTCTCTCCCACAGGTCTCCTATGGCAGGACCC
TTCTCCCCTCATTTGGCTACACCTTCCCCTAGCCTCTAGGAAGATCCTGATCCCCTACCC
TGACCTGGTTGCTCAGCTTATTATGATGGGTGTCCGCCTGGCCACTCGCCACTTCGGCCG
CCAGCCCGATCATATTGTTTCCCCGTATAATAAAGAGCAACTACGATGGCTGCAAACACA
GAATGATAATTGGGCCGTCCTTATCTCATCCTATAAAGGCACTATTGACAATCACATGCC
CAGTAATAAACTCTTACAATTCTTTACCCTTACCCCCTTCACCTTAACCCGTATTACGCA
GTCATCTCCCATTCCCGGAGCGCCCACGATTTTCGTGGACGGCTCGAAAACAGGCCTCGA
GGCCATTGTTATGCATGATTATCCCCATACTGTCCACACTCCTTATCAATCTGCACAACT
GGTTGAACTCTATGCAGCACTCACTGTTTTTATCTCTCTGCCTGAATCCCCCTTCAATCT
ATACTCTGACAGTCGATATGTCGTTCAGTCCCTACTACGGCTTGAGGCTACTCCTGTTAT
CCAACCCACAACCCACAACAGCCTTATTCACCAAAATACAGCAAGCTATCAGAGCACGGT
CCCACCCCTTCTTTATAGGCCACATACGTGCTCATTCAGGTCTCCCAGGCCCCTTGGCAT
TAGGAAACGACCTTGCAGATCAATATACCCGCTTGGCCGCTCTGGCTGTACCTACAATCC
CTTCGCCAGACCCTATTTCCCTTGCTACTGAAGCCCACAAACTGCACCACCTTAACGCCC
ATACTCTTCGCTTAGCCTACAAAATCACTAGAGAGCAAGCCAGAGCTATAGTGAAAAGCT
GCAAAAATTGCCTTACGCTGTTACCTGAACCTCACTTTGGAGTCAACCCTCGTGGCCTCC
TCCCTGGCCACCTGTGGCAGATGGACGTTACTCATGTTCCCTCCTTTGCTAAATTGAAAT
ATGTTCATGTTTCCATTGACACCTTCAGTGGGTTTCTTTTTGCCTCGGCACAATCTGGCG
AGGCCACCAAACATGTCATCAAACATATGTTTCTCGCCATGTCAGTCATGGGAAGACCAT
TGACCCTTAAGACAGACAATGGTCCTGGCTACACAAGCCATTCCTTTAAACAGTTCTGTG
CTCAATTAGGCATAAAACATATCACTGGCATCCCCTACAATCCCCAAGGGCAAGGTATTG
TAGAAAGAGCAAACCAAACACTGAAAAATACCATTTTCAAACTAAAAACTCAGGAGACCC
TCTACCCCTTGTGCGGCAACCAAACCACCTTGCTGGCACATGCCCTTTTTGCCCTTAACT
TCCTCACCCTGGATACGGAGGGCCGCTCTGCCGCGGACCGTTTTTGGCACCCACACACCA
CCTCTAACCTCGCTCAGGTCCTATGGCGTGATCCCCTCACGGGCCGTTGGAACGGCCCTG
ACTCTGTTCTGACCTGGGGCAAAGGCTCAGCCTGCATTTTCGACAAAAGGGAGCAGTCTG
CTCGCTGGATCCCCTCACGTCTAATAAAACCCTTCAGCCCAGATAATCACATTCCCCCAG
GGTCTACCCCTGAGAAAAACCTCCCCTCTTGTCTTACAGGTAATGCCTGAAACCCATGAT
CCATCCTGCCTTGTACTGCGAACACTGTTGGCTGCCTCCTTGTTCTTCGTGATCCTCGGC
CTTCTTGCTGCCCTGATAGAATCCATCCACATCACCCTCTACATTCGCAGTCTGAACGAC
CCTTGAACATTCGCGACCATTATGGGCCTTCAAATTTTATTGTTTCTTTCCCTACTCACC
CCCCCTCTGAGTACCGCACAACGCCAATCCCACCGTCCATGGAAATGGACCCTTAGCAGC
TGGGACAGTAGCTCTATTATCCAGACTACAACCACCTCTGGAGCACCCAGCTTCACCTTT
CTCCCCTGCACAATTATTCAACAGGACGGACCATGCCTACCGGAAAAACGCGGAGCTCCT
ACATCACACTTCACGTATAATGATTATTACATTTGCCCTTCTTCCAATCCTGGAAAGCAT
TATTGTAATCGCCCAAATGTATACTATTGCTCCTACTGGGGATGTGAGACTCGCTCTACC
GGATGGACTCCCCCCAAATTAGACTCCTTCCTTTCCTTTCATTGGGGACCCTCGGGTTGT
AAGCCCCGATCACAGCTCGGGCGCTTTATCGCGGAGGGTTCTAAAGGACTATGGATTGAC
TGTTCATATCTCAACCTTACAGTACTACAACCCACTGATGACAGCTGGCTCCTAGGAAGA
ACTTGGGGACTCCGCTCCTACCAACCAGGAGATGACCCCGGAGGACTGTTTTTCATCAAG
AAAGAACTCCCTCAGGAAACCCCCCCCTCCATTCAGGGCCCAAACAAGGCCCTCCGACCC
GCTAAACCCCGACACCCACCTCACCCCCCCACACCGACATCCGCTCCCCAACTTAGACCG
TCTCCCTCGTCCCCCGTCTCCTTCCCTTCACCCCCTCCTCCTCCCCTGTTACCCCCTATC
CCTAAGGAGAAACCGATAATCCCTTACCCGTACCTCCCTCTCCTGCAAGCGTCTTTTTCC
GCGCTTAATCATTCCTTCCCAAACTTCACGACCAATTGCTGGCTTTGTTTAGTCGCGTCC
CCGCCCTATCTTGAAGCTTATGCCCTAACCGATAATAATCTTACGTGCTCTAAGGTTGAC
AACCCCTCTGCTTGTCACTGGGATAATGATGATCCCTCCCTTACTATACCTATTATCGGA
GGCAACGGCACTTGCATTGGCAAAAATGCTACACTTAATCCTTATTGTGCTGTGTCCTTC
GTGACTAGGAATGACTGCAAATTTTATATTCCCCCTGGTAATACCCGTTGGCTTTGCGCG
AAAGCAGGCCTTCAAGCCTGTTGGGCTTCCACCGCCCCAGAGGACGTGTGCATTCTGGTC
ACCATTATACCACGTGTCACCTTTAGGCCCGACCAGGACTTCCTCCCCCTGTGGGAACGA
CTCCAAAACCCCAGATGGAGAAGAGAACCGGTAACCCTCGCCGTTACGATAGCCGCTCTT
CTTGGCGCCGCCGGTGCAGGGACCGGCATAGCCGCTCTAACTTCCCAACACATATCCCAC
AATCATCTACGGGCAGCAGTAGATGAAGACATTGCCCGCTTAGAATCCACCATAAATTTC
TTGGAAAAGTCCCATGCTTCCCTTGCTGAAGTAGCCTTACAAAATAGACGAGGATTAGAC
CTCCTCTTCCTCCGCGAAGGGGGACTCTGTGCCGCCCTCGGAGAAGAATGTTGCTTCTAT
GCTAACCACTCCGGCGTCATCAGGGACTCTCTAGCCCAACTCAGGAAAGAGCTTGAACAG
AGGCGCAAAGATAGGGAAACAAACGGCCCTTGGTATGCACAGTTTCTGCCTAGTTCTCCA
TGGTTCTCTGCAATCCTCTCTACCCTCCTTACCCCCCTCATAGTTTTTATCCTTGCTTTG
ACTTTTGGCCCTTGGATTTTCAAAACTATCACACGGCTGGTCACTAGCTCCATTGAATCA
TCCTTGAAGGCCTTCCCTATGGTACAGTACCACCGCCTAGAGACGGTTGGCCACACCTCC
CCCTCCACTGAGCAATACAACCAACTCCACTTCTCAGGACGGTAATCCAATGACGGGAAT
ATTGCGGGTCCCTTGCCCTTGCGTGGAGGCTATTAGGGAAATACCCCGCATAGCCTAAGA
CAGGAGCCGCCTCCGAAAGGGTTCTTCAAGACGGGCTTAAGACCATGTTGTGATAGTTCT
GCAAATCCATTTTTCTCTCAGAACCCCTCTCCCTCTTTTGAAAAGAAAAGGGAGGAATTG
TATAGAACCTGACAACAGACAAGAAATAGTGCAAACATAACATGCCTCCCTTCCTCCCTT
AAAACAGGATGTCTTCCCTAACTAGTTCCAGGTGTAGGTTGTAAAACCCCCTCTCCCTGA
CACCAAATGTACTTACATTCCTCCTAGGTTGTAAATCCCCCTCTGACACCAAATGTGCCT
GCATTCCTCCTACCCTTTTGTCCTCCTAGCCACAGTATATATATACCATGCTTTTGCTTC
AATAAACGACTTCTTTTTGCATACTATGTGAGAGTTGTCCGTACCTTTCTCTCTCTTCCC
CGTTCCTTCTCTCTCTCCCCCTTCCCTTCTCAGGGGTCGTAAGGGGCTGGTCCCCAGCA
>ERV-Beta.04-Mdo
TGTATAGAACCTGACAACAGGCTAGAAATACTGCAAACATAACATACCTCCCTTCCTCCC
TTAAAACAGGATGTCTTCCCTAACTAGTTCCAGGTGTAGGTTGTAAAACCCCCTCTCCCT
GACACCAAATGTACTTACATTCCTCCTAGGTTGTAAATCCCCCTCTGACACCAAATGTGC
CTGCATTCCTCCTACCCTTTTGTCCTCCTAGCCACAGTATATATATACCATGCTTTTGCT
TCAATAAACGACTTCTCTTTGCATACTATGTGAGAGCTGTCCGTACCTTTCTCTCTCTTC
CCCGTTCCTTCTCTCTCTCCCCCTTCCCCTCTCAGGGGTCGTAAGGGGCTGGTCCCCAGC
ATCTGGCGCCCAACGTGGGGCCTGAGCGACCACCGGACAACTGAGGAAAAGTTCGGCGCC
GAAACCGAGGCTACAGTAACGGGTAGGGATCGGACGATCCTGAGGAAAAGGGTAAGTTGT
CCCATTCATATCTCCCTCTCAAACCCCATTGTGTGAATGGTTGAATGTATGTGTGTTTTG
ATGGCAACGGAATAACAGTCCCCTTATATATACGAGTAATAGGGCGCCCCTTCGGGGAAC
CTGGCCGGGGCTTATACGGCACGCCTACGCTCAAATATAAGGGACCCCTCTTTGACCAAA
GGGGAGAGGCCAATTCGTGGAGAGTTGATCTCGCGGTTCGACTGCCGTTGACCTGTTTCT
GAGTGTTGACCTGGGATTACTGCGGTTCCGTCCCTGCGCGAGCACGGCGGCCAGGAAACC
AGGGAAGCGAGTCTTGTGTGTGACTGAAAATGGGGAAAACACTATCTAAGGAAGCTCTGT
TTATAAAAGAATTAAAAGAAAGAATTAAAGAGCACAATGTAGAAGTTAAGAAGAGATCTG
TTGCGCTTCTTCTCCTTTATTGAACAACGCTGCCCGTGGCTCATTCTCCATGGCCCTGGC
ATTCACCCCCTAACTTGGGATAAGGTTGGCCGAGACCTTAATGATTTTGCACGCTCAGGT
CAGCCCATCCCTGAGGATTTCTTTACCTTTTATGGCCTGATTCGGGACATCCTTAAAGAG
GCTGATTCCAGCGCACAGGTCTCCCACCTCCTCAGCCTTGCTGAGGACGCTATTGAGGAA
AGTAAAAAACAGACTGAAGAAACCCCTGAATTAGACAACATGGATAAAAAATACAAAACC
CCGTCTCAAGAAACCCCTGAATTAGACGAACCTATTAACACCCCCTCACACTTACCAGAA
CCACTGCCTCCCTCCCACAGACCCGCTCTCTATCCTGTCCTTTACGATAGCAATACACCA
GAGACCCTCAATCCCGCATACCAGACTGAACTGGATGAGGTGGCAGCCAGATACCACCCT
CCAGACTTCCTTAAAAACAAACCCCCTCCCTACAATCCGCTTTACCCTTCCTCGATTTTA
CCAACTCTTCCCAATACAAATGACCTAAAGATAGCCACTGCTCAATTAACTAAGCAAATC
ACTGATCTCAAACAATTTATAGACTTACAACATGAGATCGGCCACTTAACAAGCCAATTA
CATGACCTTCAGGTCGCCACCATGAAACCAATCTCACATTCAAAAAAACCTAAAAACAAC
CCCTCCAAACTACAAAAGCCCCTCCTGGCCCTCCCGGTAGTTACCAGGCGTAGGACCACC
ACCGGTACCACCCCGGAGGATGTAGACATAGAGGAGATCCCTGACGAACTGTCCCAACCC
TACCAAAATTCACCCCCCGTTTCCTCTGAATCTGACAGAGAGGAGGGGGATGAAGAAGCG
AATCAAGGGGTCCATACCACCGATACAATCCGGCCCCATGCCCACCCATTTAAAAGACTT
AAATTCAAACAGATTAAGGACCTCCATTCAGCAGTAAAAAACTATGGCCTTAATGCTCCC
TTTACCCTTTCTATCTTGGAAAGTCTCGGGGGAGATGGGCACTTACTCCCCTCAGAATGG
ACTAAGGTTACACAATCTGTCTTGTCTAGAGGCCAGTTTTTAACCTGGAAGGCAGAGTTT
CAGGAAAGGGTAGAAAATCAAGCAAAATCAAATCTCACAAACCCCCAAACAGCCAATTGG
ACAGTAGACAAACTCATCGGTCGTGGTCGTTATGCCCCTGACACCGTGCAATTGAGATTG
CCTCCTGGCCTCCTCATGCAAACTGCCCACGCCGCCTTAGCCGCATGGCGCGCTGTCCCT
GCCTCCGGGGCCATCACCGCCCCGATCTCTAAAATCCTCCAGGGACCAAACGAGCCCTAT
GCTCAATTTGTAGCCAGACTCTTAGAGACAACAGAAAGGGTCTTGGGACAGGACGGTACC
GATAACCCAGTGGTTAGACACCTGGCCATTGAAAACGCCAACCCTGCCTGTAAGGCCGCC
CTTAGAGGAAAATCTAGAGAGCTTGATCTGAACGGCATGATCCGCTTATGTAATGATATT
GACTCTTATGACCACAGAATTAACAAATCTATCTCCTTAGCTATTGGAGCAGCCATTCAA
GCCACCCGACAGAACGCTCCCCGTAATTGCTTTAAGTGCGGCATGCCCGGACATTTTGCT
CGTGAATGTCCCTCCAATCAGGCTGCCCCTAGTTTACCTTTCAGCCCCTCGGGTGTGCCT
TCGAGACTGCCCCCAAGTGTCTGTCCGAAATGTAGGAAAGGGCGTCACTGGGCCAGCGAC
TGCCGCTCCAAAACTACCTCAAATGGACAAAATATTCCACCTGTCCAGGGAAACGGGATG
CGGGGCTCCCTCGGGAGCCCCTTCCCCTCACCCTTGCTCGAGCCACAACAGGCAGCGCAG
GCTTGGACCTCTGTTCCTCCTCCACCAGAATATTAACCCCTGAGGATGGCCCTGAGGTCA
TTTCCACCGGTGTCACTGGTCCACCACCCCCTGGTATGTTCTTCTTAATCATCGGAAGGG
CACTCACTACTCTACAGGGAGTTGTGGTCCACCCCACATTAGTGGACAATGACTATACAG
GAGAAATAAAGCTCATTGTTGAGTCTCCCCATGGCCCGGTTACTATCCCTGCTGGCCACC
GACTAGCCCAAGCCCTTCCCCTTCCCATGGTGGGTGACTTCCCTACCATTGAACAGACAA
GGGGCCCTTCGTCCCCAGGATCGTCAAACATCTATTGGGTACAACAAATCACTGAGTCCC
GTCCCACCCTCCAGTTGTCTCTTGACGGGAAGAAATTTATCGGACTACTTGACACCGGGG
CCGATTCCACGGTCATTTCCCACAAACACTGGCCTTGTGCCTGGCCCCTTCAGCCCTCTA
CCACTCATTTGTCCGGCATAGGGCAAGTCAATCACACACTTCAGAGTTCAATGTTCCTTA
CTTGGAGAGATGCTGAGGGTAACACCGGCACGACTCGACCCTATATAGTCAAAGGGCTCC
CCGTTAACCTCTGGGGCAGAGATATTCTCGCTCAAATGCGACTCCTCATGGTGAGCCCCA
GCGACCCTGTCACACAAATGATGCTTAAATCTGGCTTCCTCCCAGGAAAAGGGCTTGGCA
AAAATGAACAGGGCAATCCTCAACCTATCTCCCTTACACCCAATAGAGATAAAGCAGGCT
TTGGGTCACAAAATTTTTCATAAAGGCCACTGGTCCTCCTGCACCCCAGGCAGATAAGAT
AACTTGGAAGTCTGATTCCCCTGTCTGGGTCGACCAGTGGCCCCTCACCTCTGAAAAGGT
CCAGGCCGCCATCATGCTGGTGCAGGAGCAAATCTCTTTGGGCCACCTCGAGCCCTCCAC
CTCACCATGGAACACACCTATTTTTGTTATCAAAAAAAAGGCTGGAGGGTGGAGACTACT
ACAAGATCTACGGGAAGTTAATAAAACCATGATTCCCATGGGCGCCTTACAACCCGGACT
CCCATCACCTACAGCTATCCCTAAGGGATTTCACAAAATAGTTATAGATATAAAGGACTG
TTTTTTCTCCATTCCCCTTCACCCTCAGGATTGCCCTCGATTCGCCTTCTCTATCCCCAT
AGTCAATCAAATTGGCCCCAATCCCCGATTTCAATGGTTAGTCCTGCCTCAAGGAATGGC
CAATTCTCCTACCCTATGTCAAAAGTATGTTGCTCAGACGATAGATCCCATCAGGCTTCG
ATTCCCTTCCGCATATATTATCCATTATATGGATGATCTTCTCATAGCAGCTCCCTCCCC
TCAACTGACCCAGACCATCGCTCAAACCATTACTTCAGCCCTACAGGACAGAGGCTTTAA
AATTGCCCCCGATAAGGTACAGGTCCAATATCCCTTTTCTTTTCTCGGATTCCGTCTCGA
GACTGATCATCTCTTTACACACAAAGTCACGCTTAATCGTTCCATCCTAAAAACACTTAA
CGATTTTCAAAAACTTCTAGGGGATATTAATTGGCTTCGTCCTTATCTCGCCCTTGCAAA
AGCAGACCTCCGCCCCCTAGAAAATATTCTATGCGGAGATACCGACCCCTCTTCATCACG
ATCACTAACACCCGAAGGAGAAATCTCCTTACAAAAAGTTGAACAGGCAATTGCCAAACA
GAACATCGGTTACTTCTCCCCTAAGGATCCCCTCTATTTAATCATCTTTTCCACCGAATT
CTCTCCCACAGGTCTCCTATGGCAGGACCCCTCTCCCCTCATTTGGCTACACCTTCCCCT
AGCCTCTAGGAAGATCCTGATCCCCTACCCTGACCTGGTTGCTCAGCTTATTATGATGGG
TGTCCGCCTGGCCACTCGCCACTTCGGCCGCCAGCCCGATCATATTGTTTCCCCGTATAA
TAAAGAGCAACTACGATGGCTGCAAACACAGAATGATAATTGGGCCGTCCTTATCTCATC
CTATGAAGGCACTATTGACAATCACATGCCCAGTAATAAACTCTTACAATTCTTTACCCT
TACCCCCTTCACCTTAACCCGTATTACACAGTCATCTCCCATTCCCGGAGCGCCCACGAT
TTTCGTGGACGGCTCGAAAACAGGCCTCGCGGCCATTGTTATGCATGATTATCCCCATAC
TGTCCACACTCCTTATCAATCTGCACAACTGGTTGAACTCTATGCAGCACTCACTGTTTT
TATCTCTCTGCCTGAATCCCCCTTCAATCTATACTCTGACAGTCGATATGTTGTTCAGTC
CCTACTACGGCTTGAGGCTACTCCTGTTATTCAACCCACAACAGCCACCTTTTCCTTATT
CACCAAAATACAGCAAGCCATCAGAGCACGGTCCCACCCCTTCTTTATAGGCCATTCAGG
TCTCCCAGGCCCCTTGGCATTAGGAAACGACCTTGCAGATCAATATACCCGCTTGGCCGC
TCTGGCTGTACCTACAATCCCTTCGCCAGACCCTATTTCCCTTGCTACTGAAGCCCACAA
ACTGCACCACCTTAACGCCCATACTCTTCGCTTAGCCTACAAAATCACTAGAGAGCAAGC
CAGAGCTATAGTGAAAAGCTGCAAAAATTGCCTTACGCTGTTACCTGAACCTCACCTTGG
AGTCAACCCCCCGTGGCCTCCTCCCTGGCCACCTGTGGCAGATGGACGTTACTCATGTCC
CCTCCTTTGCTAAATTGAAATATGTTCATGTTTCCATTGACACCTTTAGTGGGTTTCTTT
TTGCCTCGGCACAATCTGGCGAGGCCACCAAACATGTCATCAAACACATGTTTCTCGCCA
TGTCAGTCATGGGAAGACCATTGACCCTTAAGACAGACAATGGTCCTGGCTACGCAAGCC
GTTCCTTTAAACAGTTCTGTGCTCAATTAGGCATAAAACATATCACTGGCATCCCCTACA
ATCCCCAAGGACAAGGTATTGTAGAGAGAGCAAACCAAACACTGAAAAATACCATTTTCA
AACTAAAAACTCAGGAGACCCTCTACCCCTTGTGCGGCAGCCAAACCACCTTGCTGGCAC
GTGCCCTTTTTGCCCTTAACTTCCTCACCCTGGATACGGAGGGCCGCTCTGCCGCGGACC
GTTTTTGGCACCCACACACCACCTCTAACCTCGCTCAGGTCCTATGGCGTGATCCCCTCA
CGGGCCGTTGGAACGGCCCTGACTCTGTTCTGACCTGGGGCAAAGGCTCAGCCTGCATTT
TCGACAAAAGGGAGCAGTCTGCTCGCTGGATCCCCTCACGTCTAACAAAACCCTTCAGCC
CAGATAATCACCTTCCCCCAGGGTCTACCCCTGAGAAAAATCTCCCCTCTTGTCTTACAG
GTAATGCGTGAAACCCATGATCCATCCTGCCTTGTACTGCGAACACTGTTGGCTGCCTCC
TTGTTCTTCGCGATCCTCGGCCTTCTTGCTGCCCTGATAGAATCCATCCACATCACCCTC
TACATTCGCAGTCTGAAGGACCCTTGAACATTCGCGACCATTATGGGCCTTCAAATTTTA
TTGTTTCTTTCCCTACTCACCCCCCCTCTGAGTACCGCACAACGCCAATCCCACCGTCCA
TGGAAATGGACCCTTAGCAGCTGGGACAGTAGCTCTATTATCCAGACTACAACCACCTCT
GGAGCACCCAGCTTCACCTTTCTCCCCTGCACAATTATTCAACAGGACGGACCATGCCTA
CCGGAAAAACGCGGAGCCCCTACATCACACTTCACGTATAATGATTATTACATCTGCCCT
TCTTCCAATCCTGGAAAGCATTATTGTAATCGCCCAAATGTATACTATTGCTCCTACTGG
GGATGTGAGACTCGCTCTACCGGATGGACTCCCCCCAAATTAGACTCCTTCCTTTCCTTT
CATTGGGGACCCTCGGGTTGTAAGCCCCGATCACAGCTCGGGCGCTTTATCGCGGAGGGT
TCTAAAGGACTATGGATTGACTGTTCATATCTCAACCTTACAGTACTACAACCCACCGAT
GACAGCTGGCTCCTAGGAAGAACTTGGGGACTCCGCTCCTACCAACCAGGAGATGACCCC
GGAGGACTGTTTTTCATCAAGAAAGAACTCCCTCAGGAAACCCCCCCCTCCATTCAGGGC
CCAAACAAGGCCCTCCGACCCGCTAAACCCCGACACCCACCTCACCCCCCCACACCGACA
TCCGCTCCCCAACTTAGACCGTCTCCCTCGTCCCCCGTCCCCTTCCCTTCACCCCCTCCT
CCTCCCCTGTTACCCCCTATCCCTAAGGAGAAACCGATAATCCCTTACCCGTACCTCCCT
CTCCTGCAAGCGTCTTTTTCCGCACTTAATCATTCCTTCCCAAACTTCACGACCAATTGC
TGGCTTTGTTTAGTCGCGTCCCCGCCCTATCTTGAAGCTTATGCCCTAACCGATAATAAT
CTTACGTGCTCTAAGGTTGACAACCCCTCTGCTTGTCACTGGGATAATGATGATCCCTCC
CTTACTATACCTATCATCGGAGGCAACGGCACTTGCATTGGCAAAAATGCTACACTTAAT
CCTTATTGTGCTGTGTCCTTCGTGACTAGGAATGACTGCAAATTTTATATTCCCCCTGGT
AATACCCGTTGGCTTTGCGCGAAAGCAGGCCTTCAAGCCTGTTGGGCTTCCACCGCCCCA
GAGGACGTGTGCATTCTGGTCACCATTGTACCACGTGTCACCTTTAGGCCCGACCAGGAC
TTCCTCCCCCTGTGGGAACGACTCCAAAACCCCAGATGGAGAAGAGAACCGGTAACCCTC
GCCGTTACGATAGCCGCTCTTCTTGGCGCCGCCGGTGCAGGGACCGGCATAGCCGCTCTA
ACTTCCCAACACATATCCCACAATCATCTACGGGCAGCAGTAGATGAAGACATTGCCCGC
TTAGAATCCACCATAAATTTCTTGGAAAAGTCCCATGCTTCCCTTGCTGAAGTAGCCTTA
CAAAATAGACGAGGATTAGACCTCCTCTTCCTCCGCGAAGGGGGACTCTGTGCCGCCCTC
GGAGAAGAATGTTGCTTCTATGCTAACCACTCCGGCGTCATCAGGGACTCTCTAGCCCAA
CTCAGGAAAGAGCTTGAACAGAGGCGCAAAGATAGGGAAACAAACGGCCCTTGGTATGCA
CAGTTTCTGCCTAGTTCTCCATGGTTCTCTGCAATCCTCTCTACCCTCCTTACCCCCCTC
ATAGTTTTTATCCTTGCTTTGACTTTTGGCCCTTGGATTTTCAAAACTATCACACGGCTG
GTCACTCGCTCCATTGAATCATCCTTGAAGGCCTTCCCTATGGTACAGTACCACCGCCTA
GAGACGGTTGGCCACACCTCCCCCTCCACTGAGCAATACAACCAACTCCACTTCTCGGGA
CGGTAATCCAACGACGGGAATATTGCGGGTCCCTTGCCCTTGCGTGGAGGCTATTAGGGA
AATACCCCGCATAGCCTAAGACAGGAGCCGCCTCCGAAAGGGTTCTTCAAGACGGGCTTA
AGACCATGTTGTGATAGTTCTGCAAATCCATTTTTCTCTCAGAACCCCTCTCCCTCTTTT
GAAAAGAAAAGGGAGGAATTGTATAGAACCTGACAACAGGCTAGAAATACTGCAAACATA
ACATACCTCCCTTCCTCCCTTAAAACAGGATGTCTTCCCTAACTAGTTCCAGGTGTAGGT
TGTAAAACCCCCTCTCCCTGACACCAAATGTACTTACATTCCTCCTAGGTTGTAAATCCC
CCTCTGACACCAAATGTGCCTGCATTCCTCCTACCCTTTTGTCCTCCTAGCCACAGTATA
TATATACCATGCTTTTGCTTCAATAAACGACTTCTCTTTGCATACTATGTGAGAGCTGTC
CATACCTTTCTCTCTCTTCCCCGTTCCTTCTCTCTCTCCCCCTTCCCCTCTCAGGGGTCG
TAAGGGGCTGGTCCCCAGCA
>ERV-Beta.05-Mdo
TGTATAGAACCTGACAACAGGCTAGAAATACTGCAAACATAAACATACCTCCCTTCCTCC
CTTAAAACAGGATGTCTTCCCTAACTAGTTCCAGGTGTAGGTTGTAAAACCCCCTCTCCC
TGACACCAAATGTACTTACATTCCTCTTAGGTTGTAAATCCCCCTCTGACACCAAATGTG
CCTGCATTCCCCCTACCCTTTTGTCCTCCTAGCCACAGTACATATATATATACCATGCTT
TTGCTTCAATAAACGACTCCTCTTTGCATACCATGTGAGAGCTGTCCGTACCTTACTTGT
CTCTTCCCCTTTCCTTCTCTCTCTCCCCCTCCCCTCTCAGGGGTCGTAAGGGGCTGGTCC
CCGACATATCTGGCGCTCCAACGTGGGGCCCGAGCGACCACCGGACAACTGAGGAAAAGT
TCGGCGCCGAAACCGAGGCTACAGTAACGGGTAAGGATCGGACGATCCCGAGGAATGGTA
AGTTGTCCCATTCATATCTCCCTCTCAAACCCCATTGTGTGAATGGTTGAATGTATGTGT
ATTTTGATGGCAACGGAATAACAGTCCCCTTATATATACGAGTAATAGGGCGCCCCTTTG
GGGAACCTGGCCGGGGCTTATACGGCATGCCTACGCTCAAATATAAGGGACCCCTCTTTG
ACCAAAGGGGAGAGGCCAATTCGTGGAGAGTTGATCTCGCGGTTCGACTGCCGTTGACCT
GTTTCTGAGTGTTGACCTGGAATTACTGCGGTTTCAACCCTGCGCGAGCACGGCGGCCAG
GAAACCAGGGAAGCGAGTCTTGTGTGTGACTGAAAATGGGGAAAACACTATCTAAGGAAG
CTCTGTTTATAAAAGAATTAAAAGAAAGAATTAAAGAGCGCAATGTAGAAGTTAAGAAAA
GAGATCTGTTGCGCTTCTTCTCCTTTATTGAACAATGCTGCCCGTGGCTCATTCTCCATG
GCCCTGGCATTCACCCCCTAACTTGGGATAAGGTTGGCCGAGACCTTAATGATTTTGCAC
GCTCAGGTCAGCCCATCCCTGAGGATTTCTTTACCTTTTATGGCCTGATTCGGGACATCC
TTAAAGAGGCTGATTCCAGCGCACAGGTCTCCCACCTCCTCAGCCTTGCTGAGGACGCTA
TTGAGGAAAGTAAAAAACAGACTGAAGAAACCCCTGAATTAGACAACATGGATAAAAAAT
ACAAAACCCCGTCTCAAGAAACCCCTGAATTAGGCGAACCTATTAACACCCCCTCACACT
TACCAGAACCACTGCCTCCCTCCCACAGACCCGCTCTCTATCCTGTCCTTTACGATAGCA
ATACACCAGAGACCTTCAATCCCGCATACCAGACTGAACTGGATGAGGTGGCAGCCAGAT
ACCACCCTCCAGACTTCCTTAAAAACAAACCCCCTCCCTACAATCCGCTTTACCCTTCCT
CGATTTTACCAACTCTTCCCAATACAAATGACCTAAAGATAGCCACTAAGCAAATCACTG
ATCTCAAACAATTTATAGACTTACAACATGAGATCGGCCACTTAACAAGCCAATTACATG
ACCTTCAGGTCGCCACCCTGAAACCAATCTCACATTCAAAAAAACCTAAAAACAACCCCT
CCAAACTACAAAAGCCCCTCCTGGCCCTCCCGGTAGTTACCAGGCGTAGGACTACCACCG
GTACCACCCCGGAGGATGTAGACATAGAGGAGATCCCTGACGAACTGTCCCAACCCTACC
AAAATTCACCCCCCGTTTCCTCTGAATCTGACAGAGAGGAGGGGGATGAAGAAGCGAATC
AAGGGGTCCATACCACCGATACAATCCGGCCCCATGCCCACCCATTTAAAAGACTTAAAT
TCAAACAGATTAAGGACCTCCATTCAGCAGTAAAAAACTATGGCCTTAATGCTCCCTTTA
CCCTTTCTATCTTGGAAAGTCTCGGGGGAGATGGGCACTTACTCCCCTCAGAATGGACTA
AGGTTACACAATCTGTCTTGTCTAGAGGCCAGTTTTTAACCTGGAAGGCAGAGTTTCAGG
AAAGGGCAGAAAATCAAGCAAAATCAAATCTCACAAACCCCCAAACAGCCAATTGGACAG
TAGACAAACTCATCGGTCGTGGTCGTTATGCCCCTGACACCGTGCAATTGAGATTGCCTC
CTGGCCTCCTCATGCAAACTGCCCACGCAGCCTTAGCCGCATGGCGCGCTGTCCCTGCCT
CCGGGGCCATCACCGCCCCGATCTCTAAAATCCTCCAGGGACCAAACGAGCCCTATGCTC
AATTTGTAGCCAGACTCTTAGAGACAACAGAAAGGGTCTTGGGACAGGACGGTACCGATA
ACCCAGTGGTTAGACACCTGGCCATTGAAAACGCCAACCCTGCCTGTAAGGCCGCCCTTA
GAGCAAAATCTAGAGAGCTTGATCTGAACGGCATGATCCGCTTATGTAATGATATTGACT
CTTATGACCACAGAATTAACAAATCTATCTCCTTAGCTATTGGAGCAGCCATTCAAGCCA
CCCGACAGAACGCTCCCCGTAATTGCTTTAAGTGCGGCATGCCCGGACATTTTGCTCGTG
AATGTCCCTCCAATCAGACTGCTCGTGAATGTCCCTCCAATCAGGCTGCCCCTAGTTTAC
CTTTCAGCCCCTCGGGTGTGCCTTCGAGACTGCCCCCAAGTGTCTGTCCGAAATGTAGGA
AAGGGCGTCACTGGGCCAGCGACTGCCGCTCCAAAACTACCTCAAATGGACAAAATATTC
CACCTGTCCAGGGAAACGGGATGCGGGGCTCCCGAGGGAGCCCCTTCCCCTCACCCTTGC
TCGAGCCACAACAGGCAGCGCAGGCTTGGACCTCTGTTCCTCCTCCACCAGAATATTAAC
CCCTGAGGATGGCCCTGAGGTCATTTCCACCGGTGTCACTGGTCCACCACCCCCTGGTAT
GTTCTTCTTAATCATCGGAAGGGCACTCACTACTCTACAGGGAGTTGTGGTCCACCCCAC
ATTAGTGGACAATGACTATACAGGAGAAATAAAGCTCATTGTTGAGTCTCCCCATGGCCC
GGTTACTATCCCTGCTGGCCACCGACTAGCCCAAGCCCTCCCCCTTCCCATGGTGGGTGA
CTTCCCTACCATTGAACAGACAAGGGGCCCTTCGTCCCCAGGATCGTCAAACATCTATTG
GGTACAACAAATCACTGAGTCCCGTCCCACCCTCCAGTTGTCTCTTGACGGGAAAAAATT
TATCGGACTACTTGACACCGGGGCTGATTCCACGGTCATTTCCCACAAACACTGGCCTTG
TGCCTGGCCCCTTCAGCCCTCTACCACTCATTTGTCCGGCATAGGGCAAGTCAATCACAC
ACTTCAGAGTTCAAAGTTCCTTACTTGGAGAGATGCTGAGGGTAACACCGGCACGACTCG
ACCCTATGTAGTCAAAGGGCTCCCTGTTAACCTCTGGGGCAGAGATATTCTCGCTCAAAT
GCGACTCCTCATGGTGAGCCCCAGCGACCCTGTCACACAAATGATGCTTAAATCTGGCTT
CCTCCCAGGAAAAGGGCTTGGCAAAAATGAACAGGGCAATCCTCAACCTATCTCCCTTAC
ACCCAATAGAGATAAAGCAGGCTTTGGGTCACAAAATTTTTCATAAAGGCCACTGGTCCT
CCTGCACCCCAGGCAGATAAGATAACTTGGAAGTCTGATTCCCCTGTCTGGGTCGACCAG
TGGCCCCTCACCTCTGAAAAGGTCCAGGCCGCCATCATGCTGGTGCAGGAGCAAATCTCT
TTGGGCCACCTCGAGCCCTCCACCTCACCATGGAACACACCTATTTTTGTTATCAAAAAG
AAGGCTGGAGGGTGGAGACTACTACAAGATCTACGGGAAGTTAATAAAACCATGATTCCC
ATGGGCGCCTTACAACCCGGACTCCCATCACCTACAGCTATCCCTAAGGGATTTCACAAA
ATAGTTATAGATATAAAGGACTGTTTTTTCTCCATTCCCCTCCACCCTCAGGATTGCCCT
CGATTCGCCTTCTCTATCCCCATAGTCAATCAAATTGGCCCCAATCCCCGATTTCAATGG
TTAGTCCTGCCTCAAGGAATGGCCAATTCTCCTACCCTATGTCAAAAGTATGTTGCTCAG
ACGATAGATCCCATCAGGCTTCGATTCCCTTCCGCATATATTATCCATTATATGGATGAT
CTTCTCATAGCAGCTCCCTCCCCTCAACTGACCCAGACCATCGCTCAAACCATTACTTCA
GCCCTACAGGACAGAGGCTTTAAAATTGCCCCCGATAAGGTACAGGTCCAATATCCCTTT
TCTTTTCTCGGATTCCGTCTCGAGACTGATCATCTCTTTACACACAAAGTCACGCTTAAT
CGTTCCACCCTAAAAACACTTAACGATTTTCAAAAACTTCTAGGGGATATTAATTGGCTT
CGTCCTTATCTCGCCCTTGCAAAAGCAGACCTCCGCCCCCTAGAAAATATTCTATGCGGA
GATACCGACCCCTCTTCATCACGATCACTAACACCTGAAGGAGAAATCTCCTTACAAAAA
GTTGAACAGGCAATTGCCAAACAGAACATCGGTTACTTCTCCCCTAAGGATCCCCTCTAT
TTAATCATCATTTCCACCGAATTCTCTCCCACAGGTCTCCTATGGCAGGACCCTTCTCCC
CTCATTTGGCTACACCTTCCCCTAGCCTCTAGAAAGATCCTGATCCCCTACCCTGACCTG
GTTGCTCAGCTTATTATGATGGGTGTCCGCCTGGCCACTCGCCACTTCGGCCGCCAGCCC
GATCATATTGTTTCCCCGTATAATAAAGAGCAACTACGATGGCTGCAAACACAGAATGAT
AATTGGGCCGTCCTTATCTCATCCTATGAAGGCACTATTGACAATCACATGCCCAGTAAT
AAACTCTTACAATTCTTTACCCTTACCCCCTTCACCTTAACCCGTATTACGCAGTCATCT
CCCATTCCCGGAGCGCCCACGATTTTCGTGGACGGCTCGAAAACAGGCCTCGCGGCCATT
GTTATGCATGATTATCCCCATACTGTCCACACTCCTTATCAATCTGCACAACTGGTTGAA
CTCTATGCAGCACTCACTGTTTTTATCTCTCTGCCTGAATCCCCCTTCAATCTATACTCT
GACAGTCGATATGTTGTTCAGTCCCTACTACGGCTTGAGGCTACTCCTGTTATTCAACCC
ACAACAGCCACCTTTTCCTTATTCACCAAAATACAGCAAGCTATCAGAGCACGGTCCCAC
CCCTTCTTTATAGGTCACATACGTGCTCATTCAGGTCTCCCAGGCCCCTTGGCATTAGGA
AACGACCTTGCAGATCAATATACCCGCTTGGCCGCTCTGGCTGTACCTACAATCCCTTCG
CCAGACCCTATTTCCCTTGCTACTGAAGCCCACAAACTGCACCACCTTAACGCCCATACT
CTTCGCTTAGCCTACAAAATCACTAGAGAACAAGCCAGAGCTATAGTGAAAAGCTGCAAA
AATTGCCTTACGCTGTTACCTGAACCTCACTTTGGAGTCAACCCTCGTGGCCTCCTCCCT
GGCCACCTGTGGCAGATGGATGTTACTCATGTTCCCTCCTTTGCAAAATTAAAATATGTT
CATGTTTCCATTGACACCTTCAGTGGGTTTCTTTTTGCCTCGGCACAATCTGGCGAGGCC
ACCAAACATGTCATCAAACACATGTTTCTCGCCATGTCAGTCATGGGAAGACCATTGACC
CTTAAGACAGACAATGGTCCTGGCTACGCAAGCCATTCCTTTAAACAGTTCTGTGCTCAA
TTAGGCATAAAACATATTACTGGCATCCCCTACAATCCCCAAGGGCAAGGTATTGTAGAA
AGAGCAAACCAAACACTGAAAAATACCATTTTCAAACTAAAAACTCAGGAGACCCTCTAC
CCCTTGTGTGGCAACCAAACCACCTTGCTGGCACATGCCCTTTTTGCCCTTAACTTCCTC
ACCCTGGATACGGAGGGCCGCTCTGCCGCGGACCGTTTTTGGCACCCACACACCACCTCT
AACCTCGCTCAGGTCCTATGGCGTGATCCCCTCACGGGCCGTTGGAACGGCCCTGACTCT
GTTCTGACCTGGGGCAAAGGCTCAGCCTGCATTTTCGACAAAAGGGAGCAGTCTGCTCGC
TGGATCCCCTCACGTCTAACAAAACCCTTCAGCCCAGATAATCATATTCCCCCAGGGTCT
ACCCCTGAGAAAAATCTCCCCTCTTGTCTTACAGGTAATGCGTGAAACCCATGATCCATC
CTGCCTTGTACTGTGAACACTGTTGGCTGCCTCCTTGTTCTTCGCGATCCTCGGCCTTCT
TGCTGCCCTGATAGAATCCATCCACATCACCCTCTACATTCGCAGTCTGAAGGACCCTTG
AACATTCGCAACCATTATGGGCCTTCAAATTTTATTGTTTCTTTCCCTACTCACCCCCCC
TATGAGTGCACAACACCACTCCCACCGTCCATGGAAATGGACCCTTAGCAGCTGGGACAG
TAGCTCTATTATCCAGACTACAATCACCTCTGGAGCACCCAGCTTCACCTTTCTCCCCTG
CACAATTATTCAACAGGACGGACCATGCCTACCGGAAAAACGCGGAGCCCCTACATCACA
CTTCACGTATAATGATTATTACATTTGCCCTTCTTCCAATCCTGGAAAGCATTATTGTAA
TCGCCCAAATGTATACTATTGCTCCTATTGGGGATGTGAGACTCGCTCTACCGGATGGAC
TCCCCCCAAATTAGACTCCTTCCTTTCCTTTCATTGGGGACCCTCGGGTTGTAAGCCCCG
ATCACAGCTCGGGCGCTTTATCGCGGAGGGTTCTAAAGGACTATGGATTGACTGTTCATA
TCTCAACCTTACAGTACTACAACCCACCGATGACAGCTGGCTCCTAGGAAGAACTTGGGG
TCTCCGCTCCTACCAACCAGGAGATGACCCCGGAGGACTGTTTTTCATCAAGAAAGAACT
CCCTCAGGAAACCCCCCCCTCCATTCAGGGCCCAAACAAGGCCCTCCGACCCGCTAAACC
CCGACACCCACCTCACCCCCCCACACCGACATCCGCTCCCCAACTTAGACCGTCTCCCTC
GTCCCCCGTCCCCTTCCCTTCACCCCCTCCTCCTCCCCTGTTACCCCCTATCCCTAAGGA
GAAACCGATAATCCCTTACCCGTACCTCCCTCTCCTGCAAGCGTCTTTTTCCGCGCTTAA
TCATTCCTTCCCAAACTTCACGACCAATTGCTGGCTTTGTTTAGTCGCGTCCCCGCCCTA
TCTTGAAGCTTATGCCCTAACCGATAATAATCTTACGTGCTCTAAGGTTGACAACCCCTC
TGCTTGTCACTGGGATAATGATGATCCCTCCCTTACTATACCTATCATCGGAGGCAACGG
CACTTGCATTGGCAAAAATGCTACACTTAATCCTTATTGTGCTGTGTCCTTCGTGACTAG
GAATGACTGCAAATTTTATATTCCCCCTGGTAATACCCGTTGGCTTTGCGCGAAAGCAGG
CCTTCAAGCCTGTTGGGCTTCCACCGCCCCAGAGGACGTGTGCATTCTGGTCACCATTGT
ACCACGTGTCACCTTTAGGCCCGACCAGGACTTCCTCCCCCTGTGGGAACGACTCCAAAA
CCCCAGATGGAGAAGAGAACCGGTAACCCTCGCCGTTACGATAGCCGCTCTTCTTGGCGC
CGCCGGTGCAGGGACCGGCATAGCCGCTCTAACTTCCCAACACATATCCCACAATCATTT
ACGGGCAGCAGTAGATGAAGACATTGCCCGCTTAGAATCCACCATAAATTTCTTGGAAAA
GTCCCATGCTTCCCTTGCTGAAGTAGCCTTACAAAATAGACGAGGATTAGACCTCCTCTT
CCTCCGCGAAGGGGGACTCTGTGCCGCCCTCGGAGAAGAATGTTGCTTCTATGCTAACCA
CTCTGGCGTCATTAGGGACTCTCTAGCCCAACTCAGGAAAGAGCTTGAACAGAGGCGCAA
AGATAGGGAAACAAACGGCCCTTGGTATGCACAGTTTCTGCCTAGTTCTCCATGGTTCTC
TGCAATCCTCTCTACCCTCCTTACCCCCCTCATAGTTTTTATCCTTGCTTTGACTTTTGG
CCCTTGGATTTTCAAAACTATCACACGGCTGGTCACTCGCTCCATTGAATCATCCTTGAA
GGCCTTCCCTATGGTACAGTACCACCGCCTAGAGACGGTTGGCCACACCTCCCCCTCCAC
TGAGCAATACAACCAACTCCACTTCTCGGGACGGTAATCCAACGACGGGAATATTGCGGG
TCCCTTGCCCTTGCGTGGAGGCTATTAGGGAAATACCCCGCATAGCCTAAGACAGGAGCC
GCCTCCGAAAGGGTTCTTCAAGACGAGCTTAAGACCATGTTGTGATAGTTCTGCAAATCC
ATTTTTCTCTCAGAACCCCTCTCCCTCTTTTGAAAAGAAAAGGGAGGAATTGTATAGAAC
CTGACAACAGGCTAGAAATACTGCAAACATAAACATACCTCCCTTCCTCCCTTAAAACAG
GATGTCTTCCCTAACTAGTTCCAGGTGTAGGTTGTAAAACCCCCTCTCCCTGACACCAAA
TGTACTTACATTCCTCTTAGGTTGTAAATCCCCCTCTGACACCAAATGTGCCTGCATTCC
CCCTACCCTTTTGTCCTCCTAGCCACAGTACATATATATATACCATGCTTTTGCTTCAAT
AAACGACTCCTCTTTGCATACCATGTGAGAGCTGTCCGTACCTTACTTGTCTCTTCCCCT
TTCCTTCTCTCTCTCCCCCTCCCCTCTCAGGGGTCGTAAGGGGCTGGTCCCCGACA
>ERV-Beta.06-Mdo
TGTATAGAACCTGACAACAGGCTAGAAATAGTGCAAACATAACATACCTCCCTTCCTCCC
TTAAAACAGGATGTCTTCCCTAACTAGTTCCAGGTGTAGGTTGTAAAACCCCCTCTCCCT
GACACCAAATGTACTTACATTCCTCCTAGGTTGTAAAACCCCCTCTCCCTGACACCAAAT
GTACTTACATTCCTCCTAGGTTGTAAATCCCCCTCTCCCTGACACCAAATGTGCTTACAT
TCCTCCTAACCTTATTTCCTCAGTAAAGGATGTAAAACCCCTGGGCCCCTCTGACACCAA
ATATGCCTGCATTCCTCCTACCCTTTTGTCCTCCTAGCCACAGTATATATATACCATGCT
TTTGCTTCAATAAACGACTTCTCTTTGCATACTATGTGAGAGCTGTCCGTACCTTTCTCT
CTCTTCCCCGTTCCTTCTCTCTCTCCCCCTTCCCCTCTCAGGGGTCGTAAGGGGCTGGTC
CCCAGCATCTGGCAGCCCAACGTGGGGCCTGAGCGACCACCGGACAACTGAGGAAAAGTT
CGGCGCCGAAACCGAGGCTACAGTAACGGGTAGGGATCGGACGATCCTGAGGAAAAGGGT
AAGTTGTCCCATTCATATCTCCCTCTCAAACCCCATTGTGTGAATGGTTGAATGTATGTG
TGTTTTGATGGCAACGGAATAACAGTCCCCTTATATATACGAGTAATAGGGTGCCCCTTC
GGGGAACCTGGCCGGGGCTTATACGGCACGCCTACGCTCAAATATAAGGGACCCCTCTTT
GACCAAAGGGGAGAGGCCAATTCGTGGAGAGTTGATCTCGCGGTTCGACTGCCGTTGACC
TGTTTCTGAGTGTTGACCTGGGATTACTGCGGTTCCGTCCCTGCGCGAGCACGGCGGCCA
GGAAACCAGGGAAGCGAGTCTTGTGTGTGACTGAAAATGGGGAAAACACTATCTAAGGAA
GCTCTGTTTATAAAAGAATTAAAAGAAAGAATTAAAGAGCGCAATGTAGAAGTTAAGAAA
AGAGATCTGTTGCGCTTCTTCTCCTTTATTGAACAACGCTGCCCGTGGCTCATTCTCCAT
GGCCCTGGCATTCACCCCCTAACTTGGGATAAGGTTGGCCGAGACCTTAATGATTTTGCA
CGCTCAGGTCAGCCCATCCCTGAGGATTTCTTTACCTTTTATGGCCTGATTCGGGACATC
CTTAAAGAGGCTGATTCCAGCGCACAGGTCTCCCACCTCCTCAGCCTTGCTGAGGACGCT
ATTGAGGAAAGTAAAAAACAGACTGAAGAAACCCCTGAATTAGACAACATGGATAAAAAA
TACAAAACCCCGTCTCAAGAAACCCCTGAATTAGACGAACCTGTTAACACCCCCTCACAC
TTACCAGAACCACTGCCTCCCTCCCACAGACCCGCTCTCTATCCTGTCCTTTACGATAGC
AATACACCAGAGACCCTCAATCCCGCATACCAGACTGAACTAGATGAGGTGGCAGCCAGA
TACCACCCTCCAGACTTCCTTAAAAACAAACCCCCTCCCTACAATCCGCTTTACCCTTCC
TCGATTTTACCAACTCTTCCCAATACAAATGACCTAAAGATAGCCACTGCTCAATTAACT
AAGCAAATCACTGATCTCAAACAATTTATAGACTTACAACATGAGATCGGCCACTTAACA
AGCCAATTACATGACCTTCAGGTCGCCACCATGAAACCAATCTCACATTCAAAAAAACCT
AAAAACAACCCCTCCAAACTACAAAAGCCCCTCCTGGCCCTCCCGGTAATTACCAGGCGT
AGGACCACCACCGGTACCACCCCGGAGGATGTAGACATAGAGGAGATCCCTGACGAACTG
TCCCAACCCTACCAAAATTCACCCCCCGTTTCCTCTGAATCTGACAGAGAGGAGGGGGAT
GAAGAAGCGAATCAAGGGGTCCATACCACCGATACAATCCGGCCCTATGCCCACCCATTT
AAAAGACTTAAATTCAAACAGATTAAGGACCTCCATTCAGCAGTAAAAAACTATGGCCTT
AATGCTCCCTTTACCCTTTCTATCTTGGAAAGTCTCGGGGGAGATGGGCACTTACTCCCC
TCAGAATGGACTAAGGTTACACAATCTGTCTTGTCTAGAGGCCAGTTTTTAACCTGGAAG
GCAGAGTTTCAGGAAAGGGTAGAAAATCAAGCAAAATCAAATCTCACAAACCCCCAAACA
GCCAATTGGACAGTAGACAAACTCATCGGTCGTGGTCGTTATGCCCCTGACACCGTGCAA
TTGAGATTGCCTCCTGGCCTCCTCATGCAAACTGCCCACGCCGCCTTAGCCGCATGGCGC
GCTGTCCCTGCCTCCGGGGCCATCACCGCCCCGATCTCTAAAATCCTCCAGTGACCAAAC
GAGCCCTATGCTCAATTTGTAGCCAGACTCTTAGAGACAACAGAAAGGGTCTTGGGACAG
GACAGTACCGATAACCCAGTGGTTAGACACCTGGCCATTGAAAACGCCAACCCTGCCTGT
AAGGCCGCCCTTAGAGGAAAATCTAGAGAGCTTGATCTGAACGGCATGATCCGCTTATGT
AATGATATTGACTCTTATGACCACAGAATTAACAAATCTATCTCCTTAGCTATTGGAGCA
GCCATTCAAGCCACCCGACAGAACGCTCCCCGTAATTGCTTTAAGTGCGGCATGCCCGGA
CATTTTGCTCGTGAATGTCCCTCCAATCAGGCTGCCCCTAGTTTACCTTTCAGCCCCTCG
GGTGTGCCTTCGAGACCGCCCCCAAGCGTCTGTCCGAAATGTCGGAAAGGGCGTCATTGG
GCCCGCGACTGCCGCTCCAAAACTACCTCAAATGGACAAAATATTCCACCTGTCCAGGGA
AACGGGATGCGGGGCTCCCTCGGGAGCCCCTTCCCCTCACCCTTGCTCGAGCCACAACAG
GCAGCGCAGGCTTGGACCTCTGTTCCTCCTCCACCAGAATATTAACCCCTGAGGATGGCC
CTGAGGTCATTTCCACCGGTGTCACTGGTCCACCACCCCCTGGTATGTTCTTCTTAATCA
TCGGAAGGGCACTCACTACTCTACAGGGAGTTGTGGTCCACCCCACATTAGTGGACAATG
ACTATACAGGAGAAATAAAGCTCATTGTTGAGTCTCCCCATGGCCCGGTTACTATCCCTG
CTGGCCACCGACTAGCCCAAGCCCTTCCCCTTCCCATGGTGGGTGACTTCCCTACCATTG
AACAGACAAGGGGCCCTTCGTCCCCAGGATCGTCAAACATCTATTGGGCACAACAAATCA
CTGAGTCCCGTCCCACCCTCCAGTTGTCTCTTGACGGGAAGAAATTTATCGGACTACTTG
ACACCGGGGCTGATTCCACGGTCATTTCCCACAAACACTGGCCTTGTGCCTGGCCCCTTC
AGCCCTCTACCACTCATTTGTCCAGCATAGGGCAAGTCAATCACACACTTCAGAGTTCAA
AGTTCCTTACTTGGAGAGATGCTGAGGGTAACACCGGCACGACTCGACCCTATATAGTCA
AAGGGCTCCCCGTTAACCTCTGGGGCAGAGATATTCTCGCTCAAATGCGACTCCTCATGG
TGAGCCCCAGCGACCCTGTCACACAAATGATGCTTAAATCTGGCTTCCTCCCAGGAAAAG
GGCTTGGCAAAAATGAACAGGGCGATCCTCAACCTATCTCCCTTACACCCAATAGAGATA
AAGCAGGCTTTGGGTCACAAAATTTTTCATAAAGGCCACTGGTCCTCCTGCACCCCAGGC
AGATAAGATAACTTGGAAGTCTGATTCCCCTGTCTGGGTCGACCAGTGGCCCCTCACCTC
TGAAAAGGTCCAGGCCGCCATCATGCTGGTGCAGGAGCAAATCTCTTTGGGCCACCTCGA
GCCCTCCACCTCACCATGGAACACACCTATTTTTGTTATCAAAAAGAAGGCTGGAGGGTG
GAGACTACTACAAGATCTACGGGAAGTTAATAAAACCATGATTCCCATGGGCGCCTTACA
ACCCGGACTCCCATCACCTACAGCTATCCCTAAGGGATTTCACAAAATAGTTATAGATAT
AAAGGACTGTTTTTTCTCCATTCCCCTTCACCCTCAGGATTGCCCTCGATTCGCCTTCTC
TATCCCCATAGTCAATCAAATTGGCCCCAATCCCCGATTTCAATGGTTAGTTTTGCCTCA
AGGAATGGCCAATTCTCCTACCCTATGTCAAAAGTATGTTGCTCAGACGATAGATCCCAT
CAGGCTTCGATTCCCTTCCGCATATATTATCCATTATATGGATGATCTTCTCATAGCAGC
TCCCTCCCCTCAACTGACCCAGACCATCGCTCAAACCATTACTTCAGCCCTACAGGACAG
AGGCTTTAAAATTGCCCCCGATAAGGTACAGGTCCAATATCCCTTTTCTTTTCTCGGATT
CCGTCTCGAGACTGATCATCTCTTTACACACAAAGTCACGCTTAATCGTTCCACCCTAAA
AACACTTAACGATTTTCAAAAACTTCTAGGGGATATTAATTGGCTTCGTCCTTATCTCGC
CCTTGCAAAAGCAGACCTCCGCCCCCTAGAAAATATTCTATGCGGAGATACCGACCCCTC
TTCATCACGATCACTAACACCCGAAGGAGAAATCTCCTTACAAAAAGTTGAACAGGCAAT
TGCCAAACAGAACATCGGTTACTTCTCCCCTAAGGATCCCCTCTATTTAATCATCTTTTC
CACCGAATTCTCTCCCACAGGTCTCCTATGGCAGGACCCTTCTCCCCTCATTTGGCTACA
CCTTCCCCTAGCCTCTAGGAAGATCCTGATCCCCTACCCTGACCTGGTTGCTCAGCTTAT
TATGATGGGTGTCCGCCTGGCCACTCGCCACTTCGGCCGCCAGCCCGATCATATTGTTTC
CCCGTATAATAAAGAGCAACTACGATGGCTGCAAACACAGAATGATAATTGGGCCGTCCT
TATCTCATCCTATGGAGGCACTATTGACAATCACATGCCCAGTAATAAACTCTTACAATT
CTTTACCCTTACCCCCTTCACCTTAACCCGTATTACGCAGTCATCTCCCATTCCCGGAGC
GCCCACGATTTTCGTGGACGGCTCGAAAACAGGCCTCGCGGCCATTGTTATGCATGATTA
TCCCCATACTGTCCACACTCCTTATCAATCTGCACAACTGGTTGAACTCTATGCAGCACT
CACTGTTTTTATCTCTCTGCCTGAATCCCCCTTCAATCTATACTCTGACAGTCGATAGGC
CGTTCAGTCCCTACTACGGCTTGAGGCTACTCCTGTTATTCAACCCACAACAGCCACCTT
TTTCTTATTCACCAAAATACAGCAAGCCATCAGAGCACGGTCCCACCCCTTCTTTATAGG
CCACATACGTGCTCATTCAGGTCTCCCAGGCCCCTTGGCATTAGGAAACGACCTTGCGGA
TCAATATACCCGCTTGGCCGCTCTGGCTGTACCTACAGTCCCTTCGCTAGACCCTATTTC
CCTTGCTACTGAAGCCCACAAACTGCACCACCTTAACGCCCATACTCTTCGCTTAGCCTA
CAAAATCACTAGAGAGCAAGCCAGAGCTATAGTGAAAAGCTGCAAAAATTGCCTTACGCT
GTTACCTGAACCTCATTTTGGAGTCAACCCTCGTGGCCTCCTCCCTGGCCACCTGTGGCA
GATGGACGTTACTCATGTTCCCTCCTTTGCTAAATTGAAATATGTTCATGTTTCCATTGA
CACCTTTAGTGGGTTTCTTTTTGCCTCGGCACAATCTGGCTAGGCCACCAAACATGTCAT
CAAACATATGTTTCTCGCCATGTCAGTCATGGGAAGACCATTGACCCTTAAGACAGACAA
TGGTCCTGGCTACGCAAGCCGTTCCTTTAAACAGTTCTGTGCTCAATTAGGCATAAAACA
TATTACTGGCATCCCCTACAATCCCCAAGGGCAAGGTATTGTAGAAAGAGCAAACCAAAC
ACTGAAAAATACCATTTTCAAACTAAAAACTCAGGAGACCCTCTACCCCTTGTGCGGCAA
CCAAACCACCTTGCTGGCACATGCCCTTTTTGCCCTTAACTTCCTCACCCTGGATACGGA
GGGCCGCTCTGCCGCGGACCGTTTTTGGCACCCACACACCACCTCTAACCTCGCTCAGGT
CCTATGGCGTGATCCCCTCACGGGCCGTTGGAACGGCCCTGACTCTGTTCTGACCTGGGG
CAAAGGCTCAGCCTGCATTTTCGACAAAAGGGAGCAGTCTGCTCGCTGGATCCCCTCACG
TCTAACAAAACCCTTCAGCCCAGATAATCACCTTCCCCCAGGGTCTACCCCTGCGAAAAA
TCTCCCCTCTTGTCTTACAGGTAATGCGTGAAACCCATGATCCATCCTGCCTTGTACTGC
GAACACTGTTGGCTGCCTCCTTGTTCTTCGCGATCCTCGGCCTTCTTGCTGCCCTGATAG
AATCCATCCACATCACCCTCTACATTCGCAGTCTGAACGACCCTTGAACATTCACGACCA
TTATGGGCCTTCAAATTTTATTGTTTCTTTCCCTACTCACCCCCCCTCTGAGTACCGCAC
AACGCCAATCCCACCGTCCATGGAAATGGACCCTTAGCAGCTGGGACAGTAGCTCTATTA
TCCAGACTACAACCACCTCTGGAGCACCCAGCTTCACCTTTCTCCCCTGCACAATTATTC
AACAGGACGGACCATGCCTACCGGAAAAACGCGGAGCCCCTACATCACACTTCACGTATA
ATGATTATTACATTTGCCCTTCTTCCAATCCTGGAAAGCATTATTGTAATCGCCCAAATG
TATACTATTGCTCCTACTGGGGATGTGAGACTCGCTCTACCGGATGGACTCCCCCCAAAT
TAGACTCCTTCCTTTCCTTTCATTGGGGACCCTCGGGTTGTAAGCCCCGATCACAGCTCG
GGTGCTTTTTCGCGGAGGGTTCTAAAGGACTATGGATTGACTGTTCATATCTCAACCTTA
CAGTACTACAACCCACCGATGACAGCTGGCTCCTAGGAAGAACTTGGGGACTCCGCTCCT
ACCAACCAGAAGATGACCCCGGAGGACTGTTTTTCATCAAGAAAGAACTCCCTCAGGAAA
CCCCCCCCTCCATTCAGGGCCCAAACAAGGCCCTCCGACCCGCTAAACCCCGACACCCAC
CTCACCCCCCCACACCGACATCCGCTCCCCAACTTAGACCGTCTCCCTCGTCCCCCATCT
CCTTCCCTTCACCCCCTCCTCCTCCCCTGTTACCCCCTATCCCTAAGGAGAAACCGATAA
TCCCTTACCCGTACCTCCCTCTCCTGCAAGCGTCTTTTTCCGCGCTTAATCATTCCTTCC
CAAACTTCACGACCAATTGCTGGCTTTGTTTAGTCGCGTCCCCGCCCTATCTTGAAGCTT
ATGCCCTAACCGATAATAATCTTACGTGCTCTAAGGTTGACAACCCCTCTGCTTGTCACT
GGGATAATGATGATCCCTCCCTTACTATACCTATCATCGGAGGCAACGGCACTTGCATTG
GCAAAAATGCTACACTTAATCCTTATTGTGCTGTGTCCTTCGTGACTAGGAATGACTGCA
AATTTTATATTCCCCCTGGTAATACCCGTTGGCTTTGCGTGAAAGCAGGCCTTCAAGCCT
GTTGGGCTTCCACCGCCCTAGAGGACGTGTGCATTCTGGTCACCATTATACCACGTGTCA
CCTTTAGGCCCGACCAGGACTTCCTCCCCCTGTGGGAACGACTCCAAAACCCCAGATGGA
GAAGAGAACCGGTAACCCTCGCCGTTACGATAGCCGCTCTTCTTGGCGCCGCCGGTGCAG
GGACCGGCATAGCCGCTCTAACTTCCCAACACATATCCCACAATCATCTACGGGCAGCAG
TAGATGAAGACATTGCCCGCTTAGAATCCACCATAAATTTCTTGGAAAAGTCCCATGCTT
CCCTTGCTGAAGTAGCCTTACAAAATAGACGAGGATTAGACCTCCTCTTCCTCCGCGAAG
GGGGACTCTGTGCCGCCCTCGGAGAAGAATGTTGCTTCTATGCTAACCACTCCGGCGTCA
TCAGGGACTCTCTAGCCCAACTCAGGAAAGAGCTTGAACAGAGGCGCAAAGATAGGGAAA
CAAACGGCCCTTGGTATGCACAGTTTCTGCCTAGTTCTCCATGGTTCTCTGCAATCCTCT
CTACCCTCCTTACCCCCCTCATAGTTTTTATCCTTGCTTTGACTTTTGGCCCTTGGATTT
TCAAAACTATCACACGGCTGGTCACTCGCTCCATTGAATCATCCTTGAAGGCCTTCCCTA
TGGTACAGTACCACCACCTAGAGACGGTTGGCCACACCTCCCCCTCCACTGAGCAATACA
ACCAACTCCACTTCTCGGGACGGTAATCCAACGACGGGAATATTGCGGGTCCCTTGCCCT
TGCGTGGAGGCTATTAGGGAAATACCCCGCATAGCCTAAGACAGGAGCCGCCTCCGAAAG
GGTTCTTCAAGACGGGCTTAAGACCATGTTGTGATAGTTCTGCAAATCCATTTTTCTCTC
AGAACCCCTCTCCCTCTTTTGAAAAGAAAAGGGAGGAATTGTATAGAACCTGACAACAGG
CTAGAAATAGTGCAAACATAACATACCTCCCTTCCTCCCTTAAAACAGGATGTCTTCCCT
AACTAGTTCCAGGTGTAGGTTGTAAAACCCCCTCTCCCTGACACCAAATGTACTTACATT
CCTCCTAGGTTGTAAAACCCCCTCTCCCTGACACCAAATGTACTTACATTCCTCCTAGGT
TGTAAATCCCCCTCTCCCTGACACCAAATGTGCTTACATTCCTCCTAACCTTATTTCCTC
AGTAAAGGATGTAAAACCCCTGGGCCCCTCTGACACCAAATGTGCCTGCATTCCTCCTAC
CCTTTTGTCCTCCTAGCCACAGTATATATATACCATGCTTTTGCTTCAATAAACGACTTC
TCTTTGCATACTATGTGAGAGCTGTCCGTACCTTTCTCTCTCTTCCCCGTTCCTTCTCTC
TCTCCCCCTTCCCCTCTCAGGGGTCGTAAGGGGCTGGTCCCCAGCA
>ERV-Beta.07-Mdo
TGTATAGAACCTGACAACAGGCTAGAAATACTGCAAACATAACATACCTCCCTTCCTCCC
TTAAAACAGGATGTCTTCCCTAACTAGTTCCAGGTGTAGGTTGTAAAACCCCCTCTCCCT
GACACCAAATGTACTTACATTCCTCCTAGGTTGTAAATCCCCCTCTGACACCAAATGTGC
CTGCATTCCTCCTACCCTTTTGTCCTCCTAGCCACAGTATATATATACAATGCTTTTGCT
TCAATAAACGACTTCTCTTTGCATACTATGTGAGAGCTGTCCGTACCTTTGTCTCTCTTC
CCCGTTCCTTCTCTCTCTCCCCCTTCCCCTCTCAGGGGTCGTAAGGGGCTGGTCCCCAGC
AGCTGGCAGCCCAACGTGGGGCCTGAGCGACCACCGGACAACTGAGGAAAAGTTCGGCGC
CGAAACCGAGGCTACAGTAACGGGTAGGGATCGGACGATCCCGAGGAAGGGTAAGTTGTC
CCATTCATATCTCCCTCTCAAACCCCATTGTGTGAATGGTTGAATGTATGTGTGTTTTGA
TGGCAACGGAATAACAGTCCCCTTATATATACGAGTAATAGGGCGCCCCTTCGGGGAACC
TGGCCGGGGCTTATACGGCACGCCTACGCTCAAATATAAGGGACCCCTCTTTGACCAAAG
GGGAGAGGCCAATTCGTGGAGAGTTGATCTCGCGGTTTCACTGCCGTTGACCTGTTTCTG
AGTGTTGACCTGGGATTACTGCGGTTCCGTCCCTGCGCGAGCACGGCGGCCAGGAAACCA
GGGAAGCGAGTCTTGTGTGTGACTGAAAATGGGGAAAACACTATCTAAGGAAGCTCTGTT
TATAAAAGAATTAAAAGAAAGAATTAAAGAGCGCAATGTAGAAGTTAAGAAAAGAGATCT
GTTGCGCTTCTTCTCCTTCATTGAACAACGCTGCCCGTGGCTCATTCTCCATGGCCCTGG
CATTCACCCCCTAACTTGGGATAAGGTTGGCCGAGACCTTAATGATTTTGCACGCTCAGG
TCAGCCCATCCCTGAGGATTTCTTTACCTTTTATGGCCTGATTCGGGACATCCTTAAAGA
GGCTGATTCCAGCGCACAGGTCTCCCACCTCCTCAGCCTTGCTGAGGACGCTATTGAGGA
AAGTAAAAAACAGACTGAAGAAACCCCTGAATTAGACAACATGGATAAAAAATACAAAAC
CCCGTCTCAAGAAACCCCTGAATTAGACGAACCTATTAACACCCCCTCACACTTACCAGA
ACCACTGCCTCCCTCCCACAGACCCGCTCTCTATCCTGTCCTTTACGATAGCAATACACC
AGAGACCCTCAATCCCGCATACCAGACTGAACTGGATGAGGTGGCAGCCAGATACCACCC
TCCAGACTTCCTTAAAAACAAACCCCCTCCCTACAATCCGCTTTACCCTTCCTCGATTTT
ACCAACTCTTCCCAATACAAATGACCTAAAGATAGCCACTGCTCAATTAACTAAGCAAAT
CACTGATCTCAAACAATTTATAGACTTACAACATGAGATCGGCCACTTAACAAGCCAATT
ACATGACCTTCAGGTCGCCACCATGAAACCAATCTCACATTCAAAAAAACCTAAAAACAA
CCCCTCCAAACTACAAAAGCCCCTCCTGGCCCTCCCGGTAGTTACCAGGCGTAGGACCAC
CACCGGTACCACCCCGGAGGATGTAGACATAGAGGAGATCCCTGACGAACTGTCCCAACC
CTACCAAAATTCACCCCCCGTTTCCTCTGAATCTGACAGAGAGGAGGGGGATGAAGAAGC
GAATCAAGGGGTCCATACCACCGATACAATCCAGCCCCATGCCCACCCATTTAAAAGACT
TAAATTCAAACAGATTAAGGACCTCCATTCAGCAGTAAAAAACTATGGCCTTAATGCTCC
CTTTACCCTTTCTATCTTGGAAAGTCTCGGGGGAGATGGGCACTTACTCCCCTCAGAATG
GACTAAGGTTACACAATCTGTCTTGTCTAGAGGCCAGTTTTTAACCTGGAAGGCAGAGTT
TCAGGAAAGGGTAGAAAATCAAGCAAAATCAAATCTCACAAACCCCCAAACAGCCAATTG
GACAGTAGACAAACTCATCGGTCGTGGTCGTTATGCCCCTGACACCGTGCAATTGAGATT
GCCTCCTGGCCTCCTCATGCAAACTGCCCACGCCGCCTTAGCCGCATGGCGCGCTGTCCC
TGCCTCCGGGGCCATCACCGCCCCGATCTCTAAAATCCTCCAGGGACCAAACAAGCCCTA
TGCTCAATTTGTAGCCAGACTCTTAGAGACAACAGAAAGGGTCTTGGGACAGGACGGTAC
CGATAACCCAGTGGTTAGACACCTGGCCATTGAAAACGCCAACCCTGCCTGTAAGGCCGC
CCTTAGAGGAAAATCTAGAGAGCTTGATCTGAACGGCATGATCCGCTTATGTAATGATAT
TGACTCTTATGACCACAGAATTAACAAATCTATCTCCTTAGCTATTGGAGCAGCCATTCA
AGCCACCCGACAGAACGCTCCCCGTAATTGCTTTAAGTGCGGCATGCCCGGACATTTTGC
TCGTGAATGTCCCTCCAATCAGGCTGCCCCTAGTTTACCTTTCAGCCCCTCGGGGGTGCC
TTCGAGACTGCCCCCAAGTGTCTGTCCGAAATGTAGGAAAGGGCGTCACTGGGCCAGCGA
CTGCCGCTCCAAAACTACCTCAAATGGACAAAATATTCCACCTGTCCAGGGAAACGGGAT
GCGGGGCTCCCTCGGGAGCCCCTTCCCCTCACCCTTGCTCGAGCCACAACAGGCAGCGCA
GGCTTGGACCTCTGTTCCTCCTCCACCAGAATATTAACCCCTGAGGATGGCCCTGAGGTC
ATTTCCACCGGTGTCACTGGTCCACCACCCCCTGGTATGTTCTTCTTAATCATCGGAAGG
GCACTCACTACTCTACAGGGAGTTGTGGTCCACCCCACATTAGTGGACAATGACTATACA
GGAGAAATAAAGCTCATTGTTGAGTCTCCCCATGGCCCGGTTACTATCCCTGCTGGCCAC
CGACTAGCCCAAGCCCTTCCCCTTCCCATGGTGGGTGACTTCCCTACCATTGAACAGACA
AGGGGCCCTTCGTCCCCAGGATCGTCAAACATCTATTGGGTACAACAAATCACTGAGTCC
CGTCCCACCCTCCAGTTGTCTCTTGACGAGAAAAAATTTATCGGACTACTTGACACCGGG
GCTGATTCCACGGTCATTTCCCACAAACACTGGCCTTGTGCCTGGCCCCTTCAGCCCTCT
ACCACTCATTTGTCCGGCATAGGGCAAGTCAATCACACACTTCAGAGTTCAAAGTTCCTT
ACTTGGAGAGATGCTGAGGGTAACACCGGCACGACTCGACCCTATGTAGTCAAAGGGCTC
CCCGTTAACCTCTGGGGCAGAGATATTCTCGCTCAAATGCGACTCCTCATGGTGAGCCCC
AGCGACCCTGTCACACAAATGATGCTTAAATCTGGCTTCCTCCCAGGAAAAGGGCTTGGC
AAAAATGAACAGGGCGATCCTCAACCTATCTCCCTTACACCTAATAGAGATAAAGCAGGC
TTTGGGTCACAAAATTTTTCATAAAGGCCACTGGTCCTCCTGCACCCCAGGCAGATAAGA
TAACTTGGAAGTCTGATTCCCCTGTCTGGGTCGACCAGTGGCCCCTCACCTCTGAAAAGG
TCCAGGCCGCCATCATGCTGGTGCAGGAGCAAATCTCTTTGGGCCACCTCGAGCCCTCCA
CCTCACCATGGAACACACCTATTTTTGTTATCAAAAAGAAGGCTGGAGGGTGGAGACTAC
TACAAGATCTACGGGAAGTTAATAAAACCATGATTCCCATGGGCGCCTTACAGCCCGGAC
TCCCATCTCCTACAGCTATCCCCAAGGGATTTCACAAAATAGTTATAGATATAAAGGACT
GTTTTTTCTCCATTCCCCTCCACCCTCAGGATTGCCCTCGATTCGCCTTCTCTATCCCCA
TAGTCAATCAAATTGGCCCCAATCCCCGTTTTCAATGGTTAGTCCTGCCTCAAGGAATGG
CCAATTCTCCTACCCTATGTCAAAAGTATGTTGCTCAGACGATAGATCCCATCAGGCTTC
GATTCCCTTCCGCATATATTATCCATTATATGGATGATCTTCTCATAGCAGCTCCCTCCC
CTCAACTGACCCAGACCATCGCTCAAACCATTACTTCAGCCCTACAGGACAGAGGCTTTA
AAATTGCCCCCGATAAGGTACAGGTCCAATATCCCTTTTCTTTTCTTGGATTCCGTCTCG
AGACTGATCATCTCTTTACACATAAAGTCACGCTTAATCGTTCCACCCTAAAAACACTTA
ATGATTTTCAAAAACTTCTAGGGGATATTAATTGGCTTCGTCCTTATCTCGCCCTTGCAA
AAGCAGACCTCCGCCCCCTAGAAGATATTCTATGCGGAGATACCGACCCCTCTTCATCAC
GATCACTAACACCTGAAGGAGAAATCTCCTTACAAAAAGTTGAACAGGCAATTGCCAAAC
AGAACATCGGTTACTTCTCCCCTAAGGATCCCCTCTATTTAATCATCTTTTCCACCGAAT
TCTCTCCCACAGGTCTCCTATGGCAGGACCCTTCTCCCCTCATTTGGCTACACCTTCCCC
TAGCCTCTAGGAAGATCCTGATCCCCTACCCTGACCTGGTTGCTCAGCTTATTATGATGG
GTGTCCGCCTGGCCACTCGCCACTTCGGCCGCCAGCCCGATCATATTGTTTCCCCGTATA
ATAAAGAGCAACTACGATGGCTGCAAACACAGAATGATAATTGGGCCGTCCTTATCTCAT
CCTATCAAGGCACTATTGACAATCACATGCCCAGTAATAAACTCTTACAATTCTTTACCC
TTACCCCCTTCACCTTAACCCGTATTACACAGTCATCCCCCATTCCCGGAGCGCCCACGA
TTTTCGTGGACGGCTCGAAAACAGGCCTCGCGGCCATTGTTATGCATGATTATCCCCATA
CTGTCCACACTCCTTATCAATCTGCACAACTGGTTGAACTCTATGCAGCACTCACTGTTT
TTATCTCTCTGCCTGAATCCCCCTTCAATCTGTACTCTGACAGTCGATATGTCGTTCAGT
CCCTACTACGGCTTGAGGCTACTCCTGTTATTCAACCCACAACAGCCACCTTTTCCTTAT
TCACCAAAATACAGCAAGCCATCAGAGCACGGTCCCACCCCTTCTTTATAGGTCACATAC
GTGCTCATTCAGGTCTCCCAGGCCCCTTGGCATTAGGAAACGACCTTGCAGATCAATATA
CCCGCTTGGCCGCTCTGGCTGTACCTACAATCCCTTCGCCAGACCCTATTTCCCTTGCTA
CTGAAGCCCACAAACTGCACCACCTTAACGCCCATACTCTTCGCTTAGCCTACAAAATCA
CTAGAGAGCAAGCCAGAGCTATAGTGAAAAGCTGCAAAAATTGCCTTACGCTGTTACCTG
AACCTCACCTTGGAGTCAACCCCCGTGGCCTCCTCCCTGGCCACCTGTGGCAGATGGACG
TTACTCATGTTCCCTCCTTTGCTAAATTGAAATATGTTCATGTTTCCATTGACACCTTCA
GTGGGTTTCTTTTTGCCTCGGCACAATCTGGCGAGGCCACCAAACATGTCATCAAACATA
TGTTTCTCGCCATGTCAGTCATGGGAAGACCATTGACCCTTAAGACAGACAATGGTCCTG
GCTACGCAAGCCGTTCCTTTAAACAGTTCTGTGCTCAATTAGGCATAAAACATATCACTG
GCATCCCCTACAATCCCCAGGGCCAAGGTATTGTAGAAAGAGCAAACCAAACACTGAAAA
ATACCATTTTCAAACTAAAAACTCAGGAGACCCTCTACCCCTTGTGCGGCAGCCAAACCA
CCTTGCTGGCACATGCCCTTTTTGCCCTTAACTTCCTCACCCTGGATACGGAGGGCCGCT
CTGCTGCGGACCGTTTTTGGCACCCACACACCACCTCTAACCTCGCTCAGGTCCTATGGC
GTGATCCCCTCACGGGCCGTTGGAACGGCCCTGACTCTGTTCTGACCTGGGGCAAAGGCT
CAGCCTGCATTTTCGACAAAAGGGAGCAGTCTGCTCGCTGGATCCCCTCACGTCTAATAA
AACCCTTCAGCCCAGATAATCATATTCCCCCAGGGTCTACCCCTGAGAAAAATCTCCCCT
CTTGTCTTACAGGTAATGCGTGAAACCCATGATCCATCCTGCCTTGTACTGCGAACACTG
TTGGCTGCCTCCTTGTTCTTCGCGATCCTTGGCCTTCTTGCTGCCCTGATAGAATCCATC
CACATCATCCTCTACATTCGCAGTCTGAAGGACCCTTGAACGTTCGCGACCATTATGGGC
CTTCAAATTTTATTGTTTCTTTCCCTACTCACCCCCCCTCTGAGTGCACAACACCACTCC
CACCGTCCATGGAAATGGACCCTTAGCAGCTGGGACAGTAGCTCTATTATCCAGACTACA
ACCACCTCTGGAGCACCCAGCTTCACCTTTCTCCCCTGCACAATTATTCAACAGGACGGA
CCATGCCTACCGGAAAAACGCGGAGCCCCTACATCACACTTCACGTATAATGATTATTAC
ATTTGCCCTTCTTCCAATCCTGGAAAGCATTATTGTAATCGCCCAAATGTATACTATTGC
TCCTACTGGGGATGTGAGACTCGCTCTACCGGATGGACTCCCCCCAAATTGGACTCCTTC
CTTTCCTTTCATTGGGGACCCTCGGGTTGTAAGCCCCGATCACAGCTCGGGCGCTTTATC
GCGGAGGGTTCTAAAGGACTATGGATTGACTGTTCATATCTCAACCTTACAGTACTACAA
CCCACCGATGACAGCTGGCTCCTAGGAAGAACTTGGGGACTCCGCTCCTACCAACCAGGA
GATGACCCCGGAGGACTGTTTTTCATCAAGAAAGAACTCCCTCAGGAAACCCCCCCCTCC
ATTCAGGGCCCAAACAAGGCCCTCCGACCCGCTAAACCCCGACCCCCACCTCACCCCCCC
ACACCGACATCTGCTCCCCAACTTAGACCGTCTCCCTCGTCCCCCGTCTCCTTCCCTTCA
CCCCCTCCTCCTCCCCTGTTACCCCCTATCCCTAAGGAGAAACCGATAATCCCTTACCCG
TACCTCCCTCTCCTGCAAGCGTCTTTTTCCGCGCTTAATCATTCCTTCCCAAACTTCACG
ACCAATTGCTGGCTTTGTTTAGTCGCGTCCCCGCCCTATCTTGAAGCTTATGCCCTAACC
GATAATAATCTTACGTGCTCTAAGGTTGACAACCCCTCTGCTTGTCACTGGGATAATGAT
GATCCCTCCCTTACTATACCTATCATCGGAGGCAACGGCACTTGCATTGGCAAAAATGCT
ACACTTAATCCTTATTGTGCTGTGTCCTTCGTGACTAGGAATGACTGCAAATTTTATATT
CCCCCTGGTAATACCCGTTGGCTTTGCGCGAAAGCAGGCCTTCAAGCCTGTTGGGCTTCC
ACCGCCCCAGAGGACGTGTGCATTCTGGTCACCATTGTACCACGTGTCACCTTTAGGCCC
GACCAGGACTTCCTCCCCCTGTGGGAACGACTCCAAAACCCCAGATGGAGAAGAGAACCG
GTAACCCTCGCCGTCACGGTTGCTGCTCTTCTTGGCGCCGCCGGTGCAGGGACGGGCATA
GCCGCTCTAACTTCCCAACACATATCCCACAATCATCTACGGGCAGCAGTAGATGAAGAC
ATTGCCCGCTTAGAATCCACCATAAATTTCTTGGAAAAGTCCCATGCTTCCCTTGCTGAA
GTAGCCTTACAAAATAGACGAGGATTAGACCTCCTCTTCCTCCGCGAAGGGGGACTCTGT
GCCGCCCTCGGAGAAGAATGTTGCTTCTATGCTAACCACTCCGGCGTCATCAGGGACTCT
CTAGCCCAACTCAGGAAAGAGCTTGAACAGAGGTGCAAAGATAGGGAAACAAACGGCCCT
TGGTATGCACAGTTTCTGCCTAGTTCTCCATGGTTCTCTGCAATCCTCTCTACCCTCCTT
ACCCCCCTCATAGTTTTTATCCTTGCTTTGACTTTTGGCCCTTGGATTTTCAAAACTATC
ACACGGCTGGTCACTCGCTCCATTGAATCATCCTTGAAGGCCTTCCCTATGGTACAGTAC
CACCGCCTAGAGACGGTTGGCCACACCTCCCCCTCCACTGAGCAATACAACCAACTCCAC
TTCTCGGGACCGTAATCCAACGACGGGAATATTGCGGGTCCCTTGCCCTTGCGTGGAGGC
TATTAGGGAAACACCCCGCATAGCCTAAGACAGGAGCCGCCTCCGAAAGGGTTCTTCAAG
ACGGGCTTAAGACCATGTTGTGATAGTTCTGCAAATCCATTTTTCTCTCAGAACCCCTCT
CCCTCTTTTGAAAAGAAAAGGGAGGAATTGTATAGAACCTGACAACAGGCTAGAAATACT
GCAAACATAACATACCTCCCTTCCTCCCTTAAAACAGGATGTCTTCCCTAACTAGTTCCA
GGTGTAGGTTGTAAAACCCCCTCTCCCTGACACCAAATGTACTTACATTCCTCCTAGGTT
GTAAATCCCCCTCTGACACCAAATGTGCCTGCATTCCTCCTACCCTTTTGTCCTCCTAGC
CACAGTATATATATACCATGCTTTTGCTTCAATAAACGACTTCTCTTTGCATACTATGTG
AGAGCTGTCCGTACCTTTGTCTCTCTTCCCCGTTCCTTCTTTCTCTCCCCCTTCCCCTCT
CAGGGGTCGTAAGGGGCTGGTCCCCAGCA
>ERV-Beta.08-Mdo
CGTATAGAACCTGACAACAGGCTAGAAATACTGCAAACATAACATACCTCCCTTCCTCCC
TTAAAACAGGATGTCTTCCCTAACTAGTTCCAGGTGTAGGTTGTAAAACCCCCTCTCCCT
GACACCAAATGTACTTACATTCCTCCTAGGTTGTAAATCCCCCTCTGACACCAAATGTGC
CTGCATTCCTCCTACCCTTTTGTCCTCCTAGCCACAGTATATATATATACCATGCTTTTG
CTTCAATAAACGACTTCTCTTTGCATACTATGTGAGAGCTGTCCGTACCTTTCTCTCTCT
TCCCCGTTCCTTCTCTCTCTCCCCCTTCCCCTCTCAGGGGTCGTAAGGGGCTGGTCCCCA
GCAGCTGGCAGCCCAACGTGGGGCCTGAGCGACCACCGGACAACTGAGGAAAAGTTCGGC
GCCGAAACCGAGGCTACAGTAACGGGTAGGGATCGGACGATCCCGAGGAAGGGTAAGTTG
TCCCATTCATATCTCCCTCTCAAACCCCATTGTGTGAATGGTTGAATGTATGTGTGTTTT
GATGGCAACGGATAACAGTCCCCTTATATATACGAGTAATAGGGCGCCCCTTCGGGGAAC
CTGGCCGGGGCTTATATGGCACGCCTACGCTCAAATATAAGGGACCCCTCTTTGACCAAA
GGGGAGAGGCCAATTCGTGGAGAGTTGATCTCGCGGTTCGACTGCCGTTGACCTGTTTCT
GAGTGTTGACCTGGGATTACTGCGGTTCCGTCCCTGCGCGAGCACGGCGGCCAGGAAACC
AGGGAAGCGAGTCTTGTGTGTGACTGAAAATGGGGAAAACACTATCTAAGGAAGCTCTGT
TTATAAAAGAATTAAAAGAAAGAATTAAAGAGCGCAATGTAGAAGTTAAGAAAAGAGATC
TGTTGCGCTTCTTCTCCTTTATTGAACAACGCTGCCCGTGGCTCATTCTCCATGGCCCTG
GCATTCACCCCCTAACTTGGGATAAGGTTGGCCGAGACCTTAATGATTTTGCACGCTCAG
GTCAGCCCATCCCTGAGGATTTCTTTACCTTTTATGGCCTGATTCGGGACATCCTTAAAG
AGGCTGATTCCAGCGCACAGGTCTCCCACCTCCTCAGCCTTGCTGAGGACGCTATTGAGG
AAAGTAAAAAACAGACTGAAGAAACCCCTGAATTAGACAACATGGATAAAAAATACAAAA
CCCCGTCTCAAGAAACCCCTGAATTAGACGAACCTATTAACACCCCCTCACACTTACCAG
AACCACTGCCTCCCTCCCACAGACCCGCTCTCTATCCTGTCCTTTACGATAGCAATACAC
CAGAGACCCTCAATCCCGCATACCAGACTGAACTGGATGAGGTGGCAGCCAGATACCACC
CTCCAGACTTCCTTAAAAACAAACCCCCTCCCTACAATCCGCTTTACCCTTCCTCGATTT
TACCAACTCTTCCCAATACAAATGACCTAAAGATAGCCACTGCTCAATTAACTAAGCAAA
TCACTGATCTCAAACAATTTATAGACTTACAACATGAGATCGGCCACTTAACAAGCCAAT
TACATGACCTTCAGGTCGCCACCATGAAACCAATCTCACATTCAAAAAAACCTAAAAACA
ACCCCTCCAAACTACAAAAGCCCCTCCTGGCCCTCCCGGTAGTTACCAGGCGTAGGACCA
CCACCGGTACCACCCCGGAGGATGTAGACATAGAGGAGATCCCTGACGAACTGTCCCAAC
CCTACCAAAATTCACCCCCTGTTTCCTCTGAATCTGACAGAGAGGAGGGGGATGAAGAAG
CGAATCAAGGGGTCCATACCACCGATACAATCCGGCCCCATGCCCACCCATTTAAAAGAC
TTAAATTCAAACAGATTAAGGACCTCCATTCAGCAGTAAAAAACTATGGCCTTAATGCTC
CCTTTACCCTTTCTATCTTGGAAAGTCTCGGGGGAGATGGGCACTTACTCCCCTCAGAAT
GGACTAAGGTTACACAATCTGTCTTGTCTAGAGGCCAGTTTTTAACCTGGAAGGCAGAGT
TTCAGGAAAGGGTAGAAAATCAAGCAAAATCAAATCTCACAAACCCCCAAACAGCCAATT
GGACAGTAGACAAACTCATCGGTCGTGGTCGTTATGCCCCTGACACCGTGCAATTGAGAT
TGCCTCCTGGCCTCCTCATGCAAACTGCCCACGCCGCCTTAGCCGCATGGCGCGCTGTCC
CTGCCTCCGGGGCCATCACCGCCCCGATCTCTAAAATCCTCCAGGGACCAAACGAGCCCT
ATGCTCAATTTGTAGCCAGACTCTTAGAGACAACAGAAAGGGTCTTGGGACAGGACGGTA
CCGATAACCCAGTGGTTAGACACCTGGCCATTGAAAACGCCAACCCTGCCTGTAAGGCCG
CCCTTAGAGGAAAATCTAGAGAGCTTGATCTGAACGGCATGATCCGCTTATGTAATGATA
TTGACTCTTATGACCACAGAATTAACAAATCTATCTCCTTAGCTATTGGAGCAGCCATTC
AAGCCACCCGACAGAACGCTCCCCGTAATTGCTTTAAGTGCGGCATGCCCGGACATTTTG
CTCGTGAATGTCCCTCCAATCAGACTGCTCGTGAATGTCCCTCCAATCAGGCTGCCCCTA
GTTTACCTTTCAGCCCCTCGGGGGTGCCTTCGAGACTGCCCCCAAGTGTCTGTCCGAAAT
GTAGGAAAGGGCGTCACTGGGCCAGCGACTGCCGCTCCAAAACTACCTCAAATGGACAAA
ATATTCCACCTGTCCAGGGAAACGGGATGCGGGGCTCCCTCGGGAGCCCCTTCCCCTCAC
CCTTGCTCGAGCCACAACAGGCAGCGCAGGCTTGGACCTCTGTTCCTCCTCCACCAGAAT
ATTAACCCCTGAGGATGGCCCTGAGGTCATTTCCACTGGTGTCACTGGTCCACCACCCCC
TGGTATGTTCTTCTTAATCATCGGAAGGGCACTCACTACTCTACAGGGAGTTGTGGTCCA
CCCCACATTAGTGGACAATGACTATACAGGAGAAATAAAGCTCATTGTTGAGTCTCCCCA
TGGCCCGGTTACTATCCCTGCTGGCCACCGACTAGCCCAAGCCCTTCCCCTTCCCATGGT
GGGTGACTTCCCTACCATTGAACAGACAAGGGGCCCTTCGTCCCCAGGATCGTCAAACAT
CTATTGGGTACAACAAATCACTGAGTCCCGTCCCACCCTCCAGTTGTCTCTTGACGGGAA
GAAATTTATCGGACTACTTGACACCGGGGCTGATTCCACGGTCATTTCCCACAAACACTG
GCCTTGTGCCTGGCCCCTTCAGCCCTCTACCACTCATTTGTCCGGCATAGGGCAAGTCAA
TCACACACTTCAGAGTTCAAAGTTCCTTACTTGGAGAGATGCTGAGGGTAACACCGGCAC
GACTCAACCCTATATAGTCAAAGGGCTCCCCGTTAACCTCTGGGGCAGAGATATTCTTGC
TCAAATGCGACTCCTCATGGTGAGCCCCAGCGACCCTGTCACACAAATGATGCTTAAATC
TGGCTTCCTCCCAGGAAAAGGGCTTGGCAAAAATGAACAGGGCAATCCTCAACCTATCTC
CCTTACACCCAATAGAGATAAAGCAGGCTTTGGGTCACAAAATTTTTCATAAAGGCCACT
GGTCCTCCTGCACCCCAGGCAGATAAGATAACTTGGAAGTCTGATTCCCCTGTCTGGGTC
GACCAGTGGCCCCTCACCTCTGAAAAGGTCCAGGCCGCCATCATGCTGGTGCAGGAGCAA
ATCTCTTTGGGCCACCTCGAGCCCTCCACCTCACCATGGAACACACCTATTTTTGTTATC
AAAAAGAAGGCTGGAGGGTGGAGACTACTACAAGATCTACGGGAAGTTAATAAAACCATG
ATTCCCATGGGCGCCTTACAACCCGGACTCCCATCACCTACAGCTATCCCTAAGGGATTT
CACAAAATAGTTATAGATATAAAGGACTGTTTTTTCTCCATTCCCCTTCACCCTCAGGAT
TGCCCTCGATTCGCCTTCTCTATCCCCATAGTCAATCAAATTGGCCCCAATCCCCGATTT
CAATGGTTAGTCCTGCCTCAAGGAATGGCCAATTCTCCTACCCTATGTCAAAAGTATGTT
GCTCAGACGATAGATCCCATCAGGCTTCGATTCCCTTCCGCATATATTATCCATTATATG
GATGATCTTCTCATAGCAGCTCCCTCCCCTCAACTGACCCAGACCATCGCTCAAACCATT
ACTTCAGCCCTACAGGACAGAGGCTTTAAAATTGCCCCCGATAAGGTACAGGTCCAATAT
CCCTTTTCTTTTCTCGGATTCCGTCTCGAGACTGATCATCTCTTTACACACAAAGTCACG
CTTAATCGTTCCACCCTAAAAACACTTAACGATTTTCAAAAACTTCTAGGGGATATTAAT
TGGCTTCGTCCTTATCTCGCCCTTGCAAAAGCAGACCTCCGCCCCCTAGGAGATATTCTA
TGCGGAGATACCGACCCCTCTTCATCACGATCACTAACACCTGAAGGAGAAATCTCCTTA
CAAAAAGTTGAACAGGCAATTGCCAAACAGAACATCGGTTACTTCTCCCCTAAGGATCCC
CTCTATTTAATCATCTTTTCCACTGAATTCTCTCCCACAGGTCTCCTATGGCAGGACCCT
TCTCCCCTCATTTGGCTACACCTTCCCCTAGCCTCTAGGAAGATCCTGATCCCCTACCCT
GACCTGGTTGCTCAGCTTATTATGATGGGTGTCCGCCTGGCCACTCGCCACTTCGGCCGC
CAGCCCGATCATATTGTTTCCCCGTATAATAAAGAGCAACTACGATGGCTGCAAACACAG
AATGATAATTGGGCCGTCCTTATCTCATTCTATAAAGGCACTATTGACAATCACATGCCC
AGTAATAAACTCTTACAATTCTTTACCCTTACCCCCTTCACCTTAACCCGTATTACGCAG
TCATCTCCCATTCCCGGAGCGCCCACGATTTTCGTGGACGGCTCGAAAACAGGCCTCGCG
GCCATTGTTATGCATGATTATCCCCATACTGTCCACACTCCTTATCAATCTGCACAACTG
GTTGAACTCTATGCAGCACTCACTGTTTTTATCTCTCTGCCTGAATCCCCCTTCAATCTA
TACTCTGACAGTCGATATGTTGTTCAGTCCCTACTACGGCTTGAGGCCACTCCTGTTATT
CAACCCACAACAGCCACCTTTTTCTTATTCACCAAGATACAGCAATCCATCAGAGCACGG
TCCCACCCCTTCTTTATAGGTCACATACGTGCTCATTCAGGTCTCCCAGGCCCCTTGGCT
TTAGGAAACGACCTTGCAGATCAATATACCCGCTTGGCCGCTCTGGCTGTACCTACAATC
CCTTCGCCAGACCCTATTTCCCTTGCTACTGAAGCCCACAAACTGCACCACCTTAACGCC
CATACTCTTCGCTTAGCCTACAAAATCACTAGAGAGCAAGCCAGAGCTATAGTGAAAAGC
TGCAAAAATTGCCTTACGCTGTTACCTGAACCTCACTTTGGAGTCAACCCTCGTGGCCTC
CTCCCTGGCCACCTGTGGCAGATGGACGTTACTCATGTTCCCTCCTTTGCTAAATTGAAA
TATGTTCATGTTTCCATTGACACCTTCAGTGGGTTTCTTTTTGCCTCGGCACAATCTGGC
GAGGCCACCAAACATGTCATCAAACACATGTTTCTCGCCATGTCAGTCATGGGAAGACCA
TTGACCCTTAAGACAGACAATGGTCCTGGCTACGCAAGCCGTTCCTTTAAACAGTTCTGT
GCTCAATTAGGCATAAAAAATATCACTGGCATCCCCTACAATCCCCAAGGGCAAGGTATT
GTAGAAAGAGCAAACCAAACACTGAAAAATACCATTTTCAAACTAAAAACTCAGGAGACC
CTCTACCCCTTGTGCGGCAGCCAAACCACCTTGCTGGCACATGCCCTTTTTGCCCTTAAC
TTCCTCACCCTGGATACGGAGGGCCGCTCTGCCGCGGACCGTTTTTGGCACCCACACACC
ACCTCTAACCTCGCTCAGGTCCTATGGCGTGATCCCCTCACGGGCCGTTGGAACGGCCCT
GACTCTGTTCTGACCTGGGGCAAAGGCTCAGCCTGCATTTTCGACAAAAGGGAGCAGTCT
GCTCGCTGGATCCCCTCACGTCTAACAAAACCCTTCAGCCCAGATAATCACCTTCCCCCA
GGGCCTACCCCTGAGAAAAATCTCCCCTCTTGTCTTACAGGTAATGCGTGAAACCCATGA
TCCATCCTGCCTTGTACTGCGAACACTGTTGGCTGCCTCCTTGTTCTTCGCGATCCTCGG
CCTTCTTGCTGCCCTGATAGAATCCATCCACATCACCCTCTACATTCGCAGTCTGAACGA
CCCTTGAACATTCGCGACCATTATGGGCCTTCAAATTTTATTGTTTCTTTCCCTACTCAC
CCCCCCTCTGAGTACCGCACAACGCCAATCCCACCGTCCATGGAAATGGACCCTTAGCAG
CTGGGACAGTAGCTCTATTATCCAGACTACAACCACCTCTGGAGCACCCAGCTTCACCTT
TCTCCCCTGCACAATTATTCAACAGGACGGACCATGCCTACCGGAAAAACGCGGAGCCCC
TACATCACACTTCACGTATAATGATTATTACATTTGCCCTTCTTCCAATCCTGGAAAGCA
TTATTGTAATCGCCCAAATGTATACTATTGCTCCTACTGGGGATGTGAGACTCGCTCTAC
CGGATGGACTCCCCCCAAATTAGACTCCTTCCTTTCCTTTCATTGGGGACCCTCGGGTTG
TAAGCCCCGATCACAGCTCGGGCGCTTTATCGCGGAGGGTTCTAAAGGACTATGGATTGA
CTGTTCATATCTCAACCTTACAGTACTACAACCCACCGATGATAGCTGGCTCCTAGGAAG
AACTTGGGGACTCCGCTCCCACCAACCAGGAGCTGACTCCGGAGGACTGTTTTTCATCAA
GAAAGAACTCCCTCAGGAAACCCCCCCCTCCATTCAGGGCCCAAACAAGGCCCTCCGACC
CGCTAAACCCCGACCCCCACCTCACCCCCCCACACCGACATCCGCTCCCCAACTTAGACC
GTCTCCCTCGTCCCCCGTCTCCTTCCCTTCACCCCCTCCTCCTCCCCTGTTACCCCCTAT
CCCTAAGGAGAAACCGATAATCCCTTACCCGTACCTCCCTCTCCTGCAAGCGTCTTTTTC
CGCGCTTAATCATTCCTTCCCAAACTTCACGACCAATTGCTGGCTTTGTTTAGTCGCGTC
CCCGCCCTATCTTGAAGCTTATGCCCTAACCGATAATAATCTTACGTGCTCTAAGGTTGA
CAACCCCTCTGCTTGTCACTGGGATAATGATGATCCCTCCCTTACTATACCTATCATCGG
AGGCAACGGCACTTGCATTGGCAAAAATGCTACACTTAATCCTTATTGTGCTGTGTCCTT
CGTGACTAGGAATGACTGCAAATTTTATATTCCCCCTGGTAATACCCGTTGGCTTTGCGC
GAAAGCAGGCCTTCAAGCCTGTTGGGCTTCCACCGCCCCAGAGGACGTGTGCATTCTGGT
CACCATTATACCACGTGTCACCTTTAGGCCCGACCAGGACTTCCTCCCCCTGTGGGAACG
ACTCCAAAACCCCAGATGGAGAAGAGAACCGGTAACCCTCGCCGTTACGATAGCCGCTCT
TCTTGGCGCCGCCGGTGCAGGGACCGGCATAGCTGCTCTAACTTCCCAACACATATCCCA
CAATCATCTACGGGCAGCAGTAGATGAAGACATTGCCCGCTTAGAATCCACCATAAATTT
CTTGGAAAAGTCCCATGCTTCCCTTGCTGAAGTAGCCTTACAAAATAGACGAGGATTAGA
CCTCCTCTTCCTCCGCGAAGGGGGACTCTGTGCCGCCCTCGGAGAAGAATGTTGCTTCTA
TGCTAACCACTCCGGCGTCATCAGGGACTCTCTAGCCCAACTCAGGAAAGAGCTTGAACA
GAGGCGCAAAGATAGGGAAACAAACGGCCCTTGGTATGCACAGTTTCTGCCTAGTTCTCC
ATGGTTCTCTGCAATCCTCTCTACCCTCCTTACCCCCCTCATAGTTTTTATCCTTGCTTT
GACTTTTGGCCCTTGGATTTTCAAAACTATCACACGGCTGGTCACTTGCTCCATTGAATC
ATCCTTGAAGGCCTTCCCTATGGTACAGTACCACCGCCTAGAGACGGTTGGCCACACCTC
CCCCTCCACTGAGCAATACAACCAACTCCACTTCTCGGGACGGTAATCCAACGACGGGAA
TATTGCGGGTCCCTTGCCCTTGCGTGGAGGCTATTAGGGAAATACCCCGCATAGCCTAAG
ACAGGAGCCGCCTCCGAAAGGGTTCTTCAAGACGGGCTTAAGACCATGTTGTGATAGTTC
TGCAAATCCATTTTTCTCTCAGAACCCCTCTCCCTCTTTTGAAAAGAAAAGGGAGGAATT
GTATAGAACCTGACAACAGGCTAGAAATACTGCAAACATAACATACCTCCCTTCCTCCCT
TAAAACAGGATGTCTTCCCTAACTAGTTCCAGGTGTAGGTTGTAAAACCCCCTCTCCCTG
ACACCAAATGTACTTACATTCCTCCTAGGTTGTAAATCCCCCTCTGACACCAAATGTGCC
TGCATTCCTCCTACCCTTTTGTCCTCCTAGCCACAGTATATATATACCATGCTTTTGCTT
CAATAAACGACTTCTCTTTGCATACTATGTGAGAGCTGTCCGTACCTTTCTCTCTCTTCC
CCGTTCCTTCTCTCTCTCCCCCTTCCCCTCTCAGGGGTCGTAAGGGGCTGGTCCCCAGCA
>ERV-Beta.09-Mdo
TGTATAGAACCTGACAACAGGCTAGAAATACTGCAAACATAACATGCCTCCCTTCCTCCC
TTAAAACAGGATGTCTTCCCTAACTAGTTCCAGGTGTAGGTTGTAAAACCCCCTCTCCCT
GACACCAAATGTACTTACATTCCTCTTAGGTTGTAAATCCCCCTCTGACACCAAATGTGC
CTGCATTCCTCCTACCCTTTTGTCCTCCTAGCCACAGTATATATATATATATATATATAT
ATATATATATACCATGCTTTTGCTTCAATAAACGACTCCTCTTTGCATACCATGTGAGAG
CTGTCCGTACCTTCTTTGTCTCTTCCCCTTTCCTTCTCTCTCTCCCCCTCCCCTCTCAGG
GGTCGCAAGGGGCTGGTCCCTAGCATCTGGCGCTCCAACGTGGGGCCCGAGCGACCACCG
GACAACTGAGGAAAAGTTCGGCGCCGAAACCGAGGCTACAGTAACGGGTAGGGATCGGAC
GATCCCGAGGAACGGTAAGTTGTCCCATTCATATCTCCCTCTCAAACCCCATTGTGTGAA
TGGTTGAATGTATGTGTGTTTTGATGGCAACGGAATAACAGTCCCCTTATATATACGAGT
AATAGGGCGCCCCTTTGGGGAACCTGGCCGGGGCTTATACGGCACGCCTACGCTCAAATA
TAAGGGACCCCTCTTTGACCAAAGGGGAGAGGCCAATTCGTGGAGAGTTGATCTCGCGGT
TCGACTGCCGTTGACCTGTTTCTGAGTGTTGACCTGGGATTACTGCGGTTTCGACCCTGC
GCGAGCACGGCGGCCAGGAAACCAGGGAAGCGAGTCTTGTGTGTGACTGAAAATGGGGAA
AACACTATCTAAGGAAGCTCTGTTTATAAAAGAATTAAAAGAAAGAATTAAAGAGCGCAA
TGTAGAAGTTAAGAAAAGAGATCTGTTGCGCTTCTTCTCCTTTATTGAACAACGCTGCCC
GTGGCTCATTCTCCATGGCCCTGGCATTCACCCCCTAACTTGGGATAAGGTTGGCCGAGA
CCTTAATGATTTTGCACGCTCAGGTCAGCCCATCCCTGAGGATTTCTTTACCTTTTATGG
CCTGATTCAGGACATCCTTAAAGAGGCTGATTCCAGCGCACAGGTCTCCCACCTCCTCAG
CCTTGCTGAGGACGCTATTGAGGAAAGTAAAAAACAGACTGAAGAAACCCCTGAATTAGA
CAACATGGATAAAAAATACAAAACCCCGTCTCAAGAAACCCCTGAATTAGACGAACCTAT
TAACACCCCCTCACACTTACCAGAACCACTGCCTCCCTCCCACAGACCCGCTCTCTATCC
TGTCCTTTACGATAGCAATACACCAGAGACCCTCAATCCCGCATACCAGACTGAACTGGA
TGAGGTGGCAGCCAGATACCACCCTCCAGACTTCCTTAAAAACAAACCCCCTCCCTACAA
TCCGCTTTACCCTTCCTCGATTTTACCAACTCTTCCCAATACAAATGACCTAAAGATAGC
CACTGCTCAATTAACTAAGCAAATCACTGATCTCAAACAATTTATAGACTTACAACATGA
GATCGGCCACTTAACAAGCCAATTACATGACCTTCAGGTCGCCACCATGAAACCAATCTC
ACATTCAAAAAAACCTAAAAACAACCCCTCCAAACTACAAAAGCCCCTCCTGGCCCTCCC
GGTAGTTACCAGGCGTAGGACTACCACCGGTACCACCCCGGAGGATGTAGACATAGAGGA
GATCCCTGACGAACTGTCCCAACCCTACCAAAATTCACCCCCCGTTTCCTCTGAATCTGA
CAGAGAGGAGGGGGATGAAGAAGCGAATCAAGGGGTCCATACCACCGATACAATCCGGCC
CCATGCCCACCCATTTAAAAGACTTAAATTCAAACAGATTAAGGACCTCCATTCAGCAGT
AAAAAACTATGGCCTTAATGCTCCCTTTACCCTTTCTATCTTGGAAAGTCTCGGGGGAGA
TGGGCACTTACTCCCCTCAGAATGGACTAAGGTTACACAATCTGTCTTGTCTAGAGGCCA
GTTTTTAACCTGGAAGGCAGAGTTTCAGGAAAGGGTAGAAAATCAAGCAAAATCAAATCT
CACAAACCCCCAAACAGCCAATTGGACAGTAGACAAACTCATCGGTCGTGGTCGTTATGC
CCCTGACACCGTGCAATTGAGATTGCCTCCTGGCCTCCTCATGCAAACTGCCCACGCAGC
CTTAGCCGCATGGCGCGCTGTCCCTGCCTCCGGGGCCATCACCGCCCCGATCTCTAAAAT
CCTCCAGGGACCAAACGAGCCCTATGCTCAATTTGTAGCCAGACTCTTAGAGACAACAGA
AAGGGTCTTGGGACAGGACGGTACCGATAACCCAGTGGTTAGACACCTGGCCATTGAAAA
CGCCAACCCTGCCTGTAAGGCCGCCCTTAGAGCAAAATCTAGAGAGCTTGATCTGAACGG
CATGATCCGCTTATGTAATGATATTGACTCTTATGACCACAGAATTAACAAATCTATCTC
CTTAGCTATTGGAGCAGCCATTCAAGCCACCCGACAGAACGCTCCCCGTAATTGCTTTAA
GTGCGGCATGCCCGGACATTTTGCTCGTGAATGTCCCTCCAATCAGATTGCTCGTGAATG
TCCCTCCAATCAGACTGCTCGTGAATGTCCCTCCAATCAGGCTGCCCCTAGTTTACCTTT
CAGCCCCTCGGGTGTGCCTTCGAGACTGCCCCCAAGTGTCTGTCCGAAATGTAGGAAAGG
GCGTCACTGGGCCAGCGACTGCCGCTCCAAAACTACCTCAAATGGACAAAATATTCCACC
TGTCCAGGGAAACGGGATGCGGGGCTCCCTCGGGAGCCCCTTCCCCTCACCCTTGCTCGA
GCCACAACAGGCAGCGCAGGCTTGGACCTCTGTTCCTCCTCCACCAGAATATTAACCCCT
GAGGATGGCCCTGAGGTCATTTCCACCGGTGTCACTGGTCCACCACCCCCTGGTATGTTC
TTCTTAATCATCGGAAGGGCACTCACTACTCTACAGGGAGTTGTGGTCCACCCCACATTA
GTGGACAATGACTATACAGGAGAAATAAAGCTCATTGTTGAGTCTCCCCATGGCCCGGTT
ACTATCCCTGCTGGCCACCGACTAGCCCAAGCCCTCCCCCTTCCCATGGTGGGTGACTTC
CCTACCATTGAACAGACAAGGGGCCCTTCGTCCCCAGGATCGTCAAACATCTATTGGGTA
CAACAAATCACTGAGTCCCGTCCCACCCTCCAGTTGTCTCTTGACGGGAAAAAATTTATC
GGACTACTTGACACCGGGGCTGATTCCACGGTCATTTCCCACAAACACTGGCCTTGTGCC
TGGCCCCTTCAGCCCTCTACCACTCATTTGTCCGGCATAGGGCAAGTCAATCACACACTT
CAGAGTTCAAAGTTCCTTACTTGGAGAGATGCTGAGGGTAACACCGGCACGACTCGACCC
TATGTAGTCAAAGGGCTCCCCGTTAACCTCTGGGGCAGAGATATTCTCGCTCAAATGCGA
CTCCTCATGGTGAGCCCCAGCGACCCTGTCACACAAATGATGCTTAAATCTGGCTTCCTC
CCAGGAAAAGGGCTTGGCAAAAATGAACAGGGCAATCCTCAACCTATCTCCCTTACACCC
AATAGAGATAAAGCAGGCTTTGGGTCACAAAATTTTTCATAAAGGCCACTGGTCCTCCTG
CACCCCAGGCAGATAAGATAACTTGGAAGTCTGATTCCCCTGTCTGGGTCGACCAGTGGC
CCCTCACCTCTGAAAAGGTCCAGGCCGCCATCATGCTGGTGCAGGAGCAAATCTCTTTGG
GCCACCTCGAGCCCTCCACCTCACCATGGAACACACCTATTTTTGTTATCAAAAAGAAGG
CTGGAGGGTGGAGACTACTACAAGATCTACGGGAAGTTAATAAAACCATGATTCCCATGG
GCGCCTTACAACCCGGACTCCCATCACCTACAGCTATCCCTAAGGGATTTCACAAAATAG
TTATAGATATAAAGGACTGTTTTTTCTCCATTCCCCTCCACCCTCAGGATTGCCCTCGAT
TCGCCTTCTCTATCCCCATAGTCAATCAAATTGGCCCCAATCCCCGATTTCAATGGTTAG
TCCTGCCTCAAGGAATGGCCAATTCTCCTACCCTATGTCAAAAGTATGTTGCTCAGACGA
TAGATCCCATCAGGCTTCGATTCCCTTCCGCATATATTATCCATTATATGGATGATCTTC
TCATAGCAGCTCCCTCCCCTCAACTGACCCAGACCATCGCTCAAACCATTACTTCAGCCC
TACAGGACAGAGGCTTTAAAATTGCCCCCGATAAGGTACAGGTCCAATATCCCTTTTCTT
TTCTCGGATTCCGTCTCGAGACTGATCATCTCTTTACACACAAAGTCACGCTTAATCGTT
CCACCCTAAAAACACTTAACGATTTTCAAAAACTTCTAGGGGATATTAATTGGCTTCGTC
CTTATCTCGCCCTTGCAAAAGCAGACCTCCGCCCCCTAGAAGATATTCTATGCGGAGATA
CCGACCCCTCTTCATCACGATCACTAACACCTGAAGGAGAAATCTCCTTACAAAAAGTTG
AACAGGCAATTGCCAAACAGAACATCGGTTACTTCTCCCCTAAGGATCCCCTCTATTTAA
TCATCTTTTCCACCGAATTCTCTCCCACAGGTCTCCTATGGCAGGACCCTTCTCCCCTCA
TTTGGCTACACCTTCCCCTAGCCTCTAGGAAGATCCTGATCCCCTACCCTGACCTGGTTG
CTCAGCTTATTATGATGGGTGTCTGCCTGGCCACTCGCCACTTCGGCCGCCAGCCCGATC
ATATTGTTTCCCCGTATAATAAAGAGCAACTACGATGGCTGCAAACACAGAATGATAATT
GGGCCGTCCTTATCTCATCCTATGAAGGCACTATTGACAATCACATGCCCAGTAATAAAC
TCTTACAATTCTTTACCCTTACCCCCTTCACCTTAACCCGTATTACGCAGTCATCCCCCA
TTCCCGGAGCGCCCACGATTTTCGTGGACGGCTCGAAAACAGGCCTCGCGGCCATTGTTA
TGCATGATTATCCCCATACTGTCCACACTCCTTATCAATCCGCACAACTGGTTGAACTCT
ATGCAGCACTCACTGTTTTTATCTCTCTGCCTGAATCCCCCTTCAATCTATACTCTGACA
GTCGATATGTCGTTCAGTCCCTACTACGGCTTGAGGCTACTCCTGTTATTCAACCCACAA
CAGCCACCTTTTCCTTATTCACCAAAATACAGCAAGCTATCAGAGCACGGTCCCACCCCT
TCTTTATAGGTCACATACCTGCTCATTCAGGTCTCCCAGGCCCCTTGGCATTAGGAAACG
ACCTTGCAGATCAATATACCCGCTTGGCCGCTCTGGCTGTACCTACAATCCCTTCGCTAG
ACCCTATTTCCCTTGCTACTGAGGCCCACAAACTGCACCACCTTAACGCCCATACTCTTC
GCTTAGCCTACAAAATCACTAGAGAGCAAGCCAGAGCTATAGTGAAAAGCTGCAAAAATT
GCCTTACGCTGTTACCTGAACCTCACTTTGGAGTCAACCCTCGTGGCCTCCTCCCTGGCC
ACCTGTGGCAGATGGACGTTACTCATGTTCCCTCCTTTGCTAAATTGAAATATGTTCATG
TTTCCATTGACACCTTCAGTGGGTTTCTTTTTGCCTCGGTACAATCTGGCGAGGCCACCA
AACATGTCATCAAACATATGTTTCTCGCCATGTCAGTCATGGGAAGACCATTGACCCTTA
AGACAGACAATGGTCCTGGCTACGCAAGCCGTTCCTTTAAACAGTTCTGTGCTCAATTAG
GCATAAAACATATTACTGGCATCCCCTACAATCTCCAAGGGCAAGGTATTGTAGAAAGAG
CAAACCAAACACTGAAAAATACCATTTTCAAACTAAAAACTCAGGAGACCCTCTACCCCT
TGTGTGGCAACCAAACCACCTTGCTGGCACATGCCCTTTTTGCCCTTAACTTCCTCACCC
TGGATACGGAGGGCCGCTCTGCCGCGGACCGTTTTTGGCACCCACACACCACCTCTAACC
TCGCTCAGGTCCTATGGCGTGATCCCCTCACGGGCCGTTGGAACGGCCCTGACTCTGTTC
TGACCTGGGGCAAAGGCTCAGCCTGCATTTTCGACAAAAGGGAGCAGTCTGCTCGCTGGA
TCCCCTCACGTCTAACAAAACCCTTCAGCCCAGATAATCATATTCCCCCAGGGTCTACCC
CTGAGAAAAATCTCCCCTCTTGTCTTACAGGTAATGCGTGAAACCCATGATCCATCCTGC
CTTGTACTGCGAACACTGTTGGCTGCCTCCTTGTTCTTCGCGATCCTCGGCCTTCTTGCT
GCCCTGATAGAATCCATCCACATCACCCTCTACATTCGCAGTCTGAAGGACCCTTGAACA
TTCGCGACCATTATGGGCCTTCAAATTTTATTGTTTCTTTCCCTACTCACCCCCCCTATG
AGTGCACAACACCACTCCCACCATCCATGGAAATGGACCCTTAGCAGCTGGGACAGTAGC
TCTATTATCCAGACTACAACCACCTCTGGAGCACCCAGCTTCACCTTTCTCCCCTGCAAA
ATTATTCAACAGGACGGACCATGCCTACCGGAAAAACGCGGAGCCCCTACATCACACTTC
ACGTATAATGATTATTACATTTGCCCTTCTTCCAATCCTGGAAAGCATTATTGTAATCGC
CCAAATGTATACTATTGCTCCTATTGGGGATGTGAGACTCGCTCTACCGGATGGACTCCC
CCCAAATTAGACTCCTTCCTTTCCTTTCATTGGGGACCCTCGGGTTGTAAGCCCCGATCA
CAGCTCGGGCGCTTTATCGCGGAGGGTTCTAAAGGACTATGGATTGACTGTTCATATCTC
AACCTTACAGTACTACAACCCACCGATGACAGCTGGCTCCTAGGAAGAACTTGGGGTCTC
CGCTCCTACCAACCAGGAGATGACCCCGGAGGACTGTTTTTCATCAAGAAAGAACTCCCT
CAGGAAACCCCCCCCTCCATTCAGGGCCCAAACAAGGCCCTCCGACCCGCTAAACCCCGA
CTCCCACCTCACCCCCCCACACCGACATCCGCTCCCCAACTTAGACCGTCTCCCTCGTCC
CCCCGTCTCCTTCCCTTCACCCCCTCCTCCTCCCCTGTTACCCCCTATCCCTAAGGAGAA
ACCGATAATCCCTTACCCGTACCTCCCTCTCCTGCAAGCGTCTTTTTCCGCGCTTAATCA
TTCCTTCCCAAACTTCACGACCAATTGCTGGCTTTGTTTAGTCGCGTCCCCGCCCTATCT
TGAAGCTTATGCCCTAACCGATAATAATCTTACGTGCTCTAAGGTTGACAACCCCTCTGC
TTGTCACTGGGATAATGATGATCCCTCCCTTACTATACCTATCATCGGAGGCAACGGCAC
TTGCATTGGCAAAAATGCTACACTTAATCCTTATTGTGCTGTGTCCTTCGTGACTAGGAA
TGACTGCAAATTTTATATTCCCCCTGGTAATACCCGTTGGCTTTGCGCGAAAGCAGGCCT
TCAAGCCTGTTGGGCTTCCACCGCCCCAGAGGACGTGTGCATTCTGGTCACCATTGTACC
ACGTGTCACCTTTAGGCCCGACCAGGACTTCCTCCCCCTGTGGGAACGACTCCAAAACCC
CAGATGGAGAAGAGAACCGGTAACCCTCGCCGTTACGATAGCCGCTCTTCTTGGCGCCGC
CGGTGCAGGGACCGGCATAGCCGCTCTAACTTCCCAACACATATCCCACAATCATTTACG
GGCAGCAGTAGATGAAGACATTGCCCGCTTAGAATCCACCATAAATTTCTTGGAAAAGTC
CCATGCTTCCCTTGCTGAAGTAGCCTTACAAAATAGACGAGGATTAGACCTCCTCTTCCT
CCGCGAAGGGGGACTCTGTGCCGCCCTCGGAGAAGAATGTTGCTTCTATGCTAACCACTC
TGGCGTCATTAGGGACTCTCTAGCCCAACTCAGGAAAGAGCTTGAACAGAGGCGCAAAGA
TAGGGAAACAAACGGCCCTTGGTATGCACAGTTTCTGCCTAGTTCTCCATGGTTCTCTGC
AATCCTCTCTACCCTCCTTACCCCCCTCATAGTCTTTATCCTTGCTTTGACTTTTGGCCC
TTGGATTTTCAAAACTATCACACGGCTGGTCACTCGCTCCATTGAATCATCCTTGAAGGC
CTTCCCTATGGTACAGTACCACCGCCTAGAGACGGTTGGCCACACCTCCCCCTCCACTGA
GCAATACAACCAACTCCACTTCTCGGGACGGTAATCCAACGACGGGAATATTGTGGGTCC
CTTGCCCTTGCGTGGAGGCTATTAGGGAAATACCCCGCATAGCCTAAGACAGGAGCCGCC
TCCGAAAGGGTTCTTCAAGACGGGCTTAAGACCATGTTGTGATAGTTCTGCAAATCCATT
TTTCTCTCAGAACCCCTCTCCCTCTTTTGAAAAGAAAAGGGAGGAATTGTATAGAACCTG
ACAACAGGCTAGAAATACTGCAAACATAACATGCCTCCCTTCCTCCCTTAAAACAGGATG
TCTTCCCTAACTAGTTCCAGGTGTAGGTTGTAAAACCCCCTCTCCCTGACACCAAATGTA
CTTACATTCCTCTTAGGTTGTAAATCCCCCTCTGACACCAAATGTGCCTGCATTCCTCCT
ACCCTTTTGTCCTCCTAGCCACAGTATATATATATATATATATATACACCATGCTTTTGC
TTCAATAAACGACTCCTCTTTGCATACCATGTGAGAGCTGTCCGTACCTTCTTTGTCTCT
TCCCCTTTCCTTCTCTCTCTCCCCCTCCCCTCTCAGGGGTCGCAAGGGGCTGGTCCCTAG
CA
>ERV-Beta.10-Mdo
TGTATAGAACCTGACAACAGGCTAGAAATACTGCAAACATAAACATACCTCCCTTCCTCC
CTTAAAACAGGATGTCTTCCCTAACTAGCTCCAGGTGTAGGTTGTAAAACCCCCTCTCCC
TGACACCAAATGTACTTACATTCCTCTTAGGTTGTAAATCCCCCTCTGACACCAAATGTG
CCTGCATTCCTCCTACCCTTTTGTCCTCCTAGCCACAATATATATATACCATGCTTTTGC
TTCAATAAACGACTCCTCTTTTTGCATACCATGTGAGAGCTGTCCGTTCCTTACTTGTCT
CTTCCCCTTTCCTTCTCTCTCTCCCCCTCCCCTCTCAGGGGTCGTAAGGGGCTGGTCCCT
GACATATCTGGCGCTCCAACGTGGGGCCCGAGCGACCACCGGACAACTGAGGAAAAGTTC
GGCGCCGAAACCGAGGCTACAGTAACGGGTAAGGATCGGACGATCCCGAGGAATGGTAAG
TTGTCCCATTCATATCTCCCTCTCAAACCCCATTGTGTGAATGGTTGAATGTATGTGTAT
TTTGATGGCAACGGAATAACAGTCCCCTTATATATACGAGTAATAGGGCGCCCCTTTGGG
GAACCTGGCCGGGGCTTATACGGCACGCCTACGCTCAAATATAAGGGACCCCTCTTTGAC
CAAAGGGGAGAGGCCAATTCGTGGAGAGTTGATCTCGCGGTTTGACTGCCGTTGACCTGT
TTCTGAGTGTTGACCTGGAATTACTGCGTTTTCGACCCTGCGCGAGCACGGCGGCCAGGA
AACCAGGGAAGCGAGTCTTGTGTGTGACTGAAAATGGGGAAAACACTATCTAAGGAAGCT
CTGTTTATAAAAGAATTAAAAGAAAGAATTAAAGAGCGCAATGTAGAAGTTAAGAAAAGA
GATCTGTTGCGCTTCTTCTCCTTTATTGAACAACGCTGCCCGTGGCTCATTCTCCATGGC
CCTGGCATTCACCCCCTAACTTGGGATAAGGTTGGCCGAGACCTTAATGATTTTGCACGC
TCAGGTCAGCCTATCCCTGAGGATTTCTTTACCTTTTATGGCCTGATTCGGGACATCCTT
AAAGAGGCTGATTCCAGCGCACAGGTCTCCCACCTCCTCAGCCTTGCTGAGGACGCTATT
GAGGAAAGTAAAAAACAGACTGAAGAAACCCCTGAATTAGACAACATGGATAAAAAATAC
AAAACCCCGTCTCAAGAAACCCCTGAATTAGACGAACCTATTAACACCCCCTCACACTTA
CCAGAACCACTGCCTCCCTCCCACAGACCCGCTCTCTATCCTGTCCTTTACGATAGCAAT
ACACCAGAGACCTTCAATCCCGCATACCAGACTGAACTGGATGAGGTGGCAGCCAGATAC
CACCCTCCAGACTTCCTTAAAAACAAACCCCCTCCCTACAATCCACTTTACCCTTCCTCG
ATTTTACCAACTCTTCCCAATACAAATGACCTAAAGATAGCCACTGCTCAATTAACTAAG
CAAATCACTGATCTCAAACAATTTATAGACTTACAACATGAGATCGGCCACTTAACAAGC
CAATTACATGACCTTCAGGTCGCCACCCTGAAACCAATCTCACATTCAAAAAAACCTAAA
AACAACCCCTCCAAACTACAAAAGCCCCTCCTGGCCCTCCCGGTAGTTACCAGGCGTAGG
ACTACCACCGGTACCACCCCGGAGGATGTAGACATAGAGGAGATCCCTGACGAACTGTCC
CAACCCTACCAAAATTCACCCCCCGTTTCCTCTGAATCTGACAGAGAGGAGGGGGATGAA
GAAGCGAATCAAGGGGTCCATACCACCGATACAATCCGGCCCCATGCCCACCCATTTAAA
AGACTTAAATTCAAACAGATTAAGGACCTCCATTCAGCAGTAAAAAACTATGGCCTTAAT
GCTCCCTTTACCCTTTCTATCTTGGAAAGTCTCGGGGGAGATGGGCACTTACTCCCCTCA
GAATGGACTAAGGTTACACAATCTGTCTTGTCTAGAGGCCAGTTTTTAACCTGGAAGGCA
GAGTTTCAGGAAAGGGCAGAAAATCAAGCAAAATCAAATCTCACAAACCCCCAAACAGCC
AATTGGACAGTAGACAAACTCATCGGTCGAGGTCGTTATGCCCCTGACACCGTGCAATTG
AGATTGCCTCCTGGCCTCCTCATGCAAACTGCCCACGCAGCCTTAACCGCATGGCGCGCT
GTCCCTGCCTCCGGGGCCATCACCGCCCCGATCTCTAAAATCCTCCAGGGACCAAACGAG
CCCTATGCTCAATTTGTAGCCAGACTCTTAGAGACAACAGAAAGGGTCTTGGGACAGGAC
GGTACCGATAACCCAGTGGTTAGACACCTGGCCATTGAAAACGCCAACCCTGCCTGTAAG
GCCGCCCTTAGAGCAAAATCTAGAGAGCTTGATCTGAACGGCATGATCCGCTTATGTAAT
GATATTGATTCTTATGACCACAGAATTAACAAATCTATCTCCTTAGCTATTGGAGCAGCC
ATTCAAGCCACCCGACAGAACGCTCCCCGTAATTGCTTTAAGTGCGGCATGCCCGGACAT
TTTGCTCGTGAATGTCCCTCTAATCAGATTGCTCGTGAATATCCCTCCAATCAGACTGCT
CGTGAATGTCCCTCCAATCAGGCTGCCCCTAGTTTACCTTTCAGCCCCTCGGGGGTGCCT
TCGAGACTGCCCCCAAGTGTCTGTCCGAAATGTAGGAAAGGGCGTCACTGGGCCAGCGAC
TGCCGCTCCAAAACTACCTCAAATGGACAAAATATTCCACCTGTCCAGGGAAACGGGATG
CGGGGCTCCCTCGGGAGCCCCTTCCCCTCACCCTTGCTCGAGCCACAACAGGCAGCGCAG
GCTTGGACCTCTGTTCCTCCTCCACCAGAATATTAACCCCTGAGGATGGCCCTGAGGTCA
TTTCCACCGGTGTCACTGGTCCACCACCCCCTGGTATGTTCTTCTTAATCATCGGAAGGG
CACTCACTACTCTACAGGGAGTTGTGGTCCACCCCACATTAGTGGACAATGACTATACAG
GAGAAATAAAGCTCATTGTTGAGTCTCCCCATGGCCCGGTTACTATCCCTGCTGGCCACC
GACTAGCCCAAGCCCTCCCCCTTCCCATGGTGGGTGACTTCCCTACCATTGAACAGACAA
GGGGCCCTTCGTCCCCAGGATCGTCAAACATCTATTGGGTACAACAAATCACTGAGTCCC
GTCCCACCCTCCAGTTGTCTCTTGACGGGAAAAATTTTATCGGACTACTTGACACCGGGG
CTGATTCCACGGTCATTTCCCACAAACACTGGCCTTGTGCCTGGCCCCTTCAGCCCTCTA
CCACTCATTTGTCCGGCATAGGGCAAGTCAATCACACACTTCAGAGTTCAAAGTTCCTTA
CTTGGAGAGATGCTGAGGGTAACACCGGCACGACTCGACCCTATGTAGTCAAAGGGCTCC
CTGTTAACCTCTGGGGCAGAGATATTCTCGCTCAAATGCGACTCCTCATGGTGAGCCCCA
GCGACCCTGTCACACAAATGATGCTTAAATCTGGCTTCCTCCCAGGAAAAGGGCTTGGCA
AAAATGAACAGGGCAATCCTCAACCTATCTCCCTTACACCCAATAGAGATAAAGCAGGCT
TTGGGTCACAAAATTTTTCATAAAGGCCACTGGTCCTCCTGCACCCCAGGCAGATAAGAT
AACTTGGAAGTCTGATTCCCCTGTCTGGGTCGACCAGTGGCCCCTCACCTCTGAAAAGGT
CCAGGCCGCCATCATGCTGGTGCAGGAGCAAATCTCTTTGGGCCACCTCGAGCCCTCCAC
CTCACCATGGAACACACCTATTTTTGTTATCAAAAAGAAGGCTGGAGGGTGGAGACTACT
ACAAGATCTACGGGAAGTTAATAAAACCATGATTCCCATGGGCGCCTTACAACCCGGACT
CCCATCACCTACAGCTATCCCTAAGGGATTTCACAAAATAGTTATAGATATAAAGGACTG
TTTTTTCTCCATTCCCCTCCACCCTCAGGATTGCCCTCGATTCGCCTTCTCTATCCCCAT
AGTCAATCAAATTGGCCCCAATCCCCGATTTCAATGGTTAGTCCTGCCTCAAGGAATGGC
CAATTCTCCTACCCTATGTCAAAAGTATGTTGCTCAGACGATAGATCCCATCAGGCTTCG
ATTCCCTTCCGCATATATTATCCATTATATGGATGATCTTCTCATAGCAGCTCCCTCCCC
TCAACTGACCCAGACCATCGCTCAAACCATTACTTCAGCCCTACAGGACAGAGGCTTTAA
AATTGCCCCCGATAAGGTACAGGTCCAATATCCCTTTTCTTTTCTCGGATTCCGTCTCGA
GACTGATCATCTCTTTACACACAAAGTCACGCTTAATCGTTCCACCCTAAAAACACTTAA
CGATTTTCAAAAACTTCTAGGGGATATTAATTGGCTTCGTCCTTATCTCGCCCTTGCAAA
AGCAGACCTCCGCCCCCTAGAAAATATTCTATGCGGAGATACCGACCCCTCTTCATCACG
ATCACTAACACCTGAAGGAGAAATCTCCTTACAAAAAGTTGAACAGGCAATTGCCAAACA
GAACATCGGCTACTTCTCCCCTAAGGATCCCCTCTATTTAATCATCTTTTCCACTGAATT
CTCTCCCACAGGTCTCCTATGGCAGGACCCTTCTCCCCTCATTTGGCTACACCTTCCCCT
AGCCTCTAGGAAGATCCTGATCCCCTACCCTGACCTGGTTGCTCAGCTTATTATGATGGG
TGTCCGCCTGGCCACTCGCCACTTCGGCTGCCAGCCCGATCATATTGTTTCCCCGTATAA
TAAAGAGCAACTACGATGGCTGCAAACACAGAATGATAATTGGGCCGTCCTTATCTCATC
CTATGAAGGCACTATTGACAATCACATGCCCAGTAATAAACTCTTACAATTCTTTACCCT
TACCCCCTTCACCTTAACCCGTATTACGCAGTCATCTCCCATTCCCGGAGCGCCCACGAT
TTTCGTGGACGGCTCGAAAACAGGCCTCGCGGCCATTGTTATGCATGATTATCCCCATAC
TGTCCACACTCCTTATCAATCTGCACAACTGGTTGAACTCTATGCAGCACTCACTGTTTT
TATCTCTCTGCCTGAATCCCCCTTCAATCTATACTCTGACAGCCGATATGTCGTTCAGTC
CTTACTACGGCTTGAGGCTACTCCTGTTATTCAACCCACAACAGCCACCTTTTTCTTATT
CACCAAGATACAGCAAGCCATCAGAGCACGGTCCCACCCCTTCTTTATAGGTCACATACG
TGCTCATTCAGGTCTCCCAGGCCCCTTGGCATTAGGAAACGACCTTGCAGATCAATATAC
CCGCTTGGCCGCCCTGGCTGTACCTACAATCCCTTCGCCAGACCCTATTTCCCTTGCTAC
TGAAGCCCACAAACTGCACCACCTTAACGCCCATACTCTTCGCTTAGCCTACAAAATCAC
TAGAGAGCAAGCCAGAGCTATAGTGAAAAGCTGCAAAAATTGCCTTACGCTGTTACCTGA
ACCTCACTTTGGAGTCAACCCTCGTGGCCTCCTCCCTGGCCACCTGTGGCAGATGGACGT
TACTCATGTTCCCTCCTTTGCTAAATTGAAATATGTTCATGTTTCCATTGACACCTTCAG
TGGGTTTCTTTTTGCCTCGGCACAATCTGGCGAGGCCACCAAACATGTCATCAAACATAT
GTTTCTCGCCATGTCAGTCATGGGAAGACCATTGACCCTTAAGACAGACAATGGTCCTGG
CTACGCAAGCCGTTCCTTTAAACAGTTCTGTGCTCAATTAGGCATAAAACATATCACTGG
CATCCCCTACAATCCCCAAGGGCAAGGTATTGTAGAAAGAGCAAACCAAACACTGAAAAA
TACCATTTTCAAACTAAAAACTCAGGAGACCCTCTACCCCTTGTGTGGCAACCAAACCAC
CTTGCTGGCACATGCCCTTTTTGCCCTTAACTTCCTCACCCTGGATACGGAGGGCCGCTC
TGCCGCGGACCGTTTTTGGCACCCACACACCACCTCTAACCTCGCTCAGGTCCTATGGCG
TGATCCCCTCACGGGCCGTTGGAACGGCCCTGACTCTGTTCTGACCTGGGGCAAAGGCTC
AGCCTGCATTTTCGACAAAAGGGAGCAGTCTGCTCGCTGGATCCCCTCACGTCTAACAAA
ACCCTTCAGCCCAGATAATCATATTCCCCCAGGGTCTACCCCTGAGAAAAATCTCCCCTC
TTGTCTTACAGGTAATGCGTGAAACCCATGATCCATCCTGCCTTGTACTGCGAACACTGT
TGGCTGCCTCCTTGTTCTTCGCGATCCTCGGCCTTCTTGCTGCCCTGATAGAATCCATCC
ACATCATCCTCTACATTCGCAGTCTGAAGGACCCTTGAACATTCGCGACCATTATGGGCC
TTCAAATTTTATTGTTTCTTTCCCTACTCACCCCCCCTATGAGTGCACAACACCACTCCC
ACCGTCCATGGAAATGGACCCTTAGCAGCTGGGACAGTAGCTCTATTATCCAGACTACAA
CCACCTCTGGAGCACCCAGCTTCACCTTTCTCCCCTGCACAATTATTCAACAGGACGGAC
CATGCCTACCGGAAAAACGCGGAGCCCCTACATCACACTTCACGTATAATGATTATTACA
TTTGCCCTTCTTCCAATCCTGGAAAGCATTATTGTAATCGCCCAAATGTATACTATTGCT
CCTATTGGGGATGTGAGACTCGCTCTACCGGATGGACTCCCCCCAAATTAGACTCCTTCC
TTTCCTTTCATTGGGGACCCTCGGGTTGTAATCCCCGATCACAGCTCGGGCGCTTTATCG
CGGAGGGTTCTAAAGGACTATGGATTGACTGTTCATATCTCAACCTTACAGTACTACAAC
CCACCGATGACAGCTGGCTCCTAGGAAGAACTTGGGGTCTCCGCTCCTACCAACCAGGAG
ATGACCCCGGAGGACTGTTTTTCATCAAGAAAGAACTCCCTCAGGAAACCCCCCCCTCCA
TTCAGGGCCCAAACAAGGCCCTCCGACCCGCTAAACCCCGACACCCACCTCACCCCCCCA
CACCGACATCCGCCCCCCAACTTAGACCGTCTCCCTCGTCCCCCGTCTCCTTCCCTTCAC
CCCCTCCTCCTCCCCTGTTACCCCCTATCCCTAAGGAGAAACCGATAATCCCTTACCCGT
ACCTCCCTCTCCTGCAAGCGTCTTTTTCCGCGCTTAACCACTCCTTCCCTAACTTCACGA
CCAATTGCTGGCTTTGTTTAGTCGCGTCCCCGCCCTATCTTGAAGCTTATGCCCTAACCG
ATAATAATCTTACGTGCTCTAAGGTTGACAACCCCTCTGCTTGTCACTGGGATAATGATG
ATCCCTCCCTTACTATACCTATTATCGGAGGCAATGGCACTTGCATTGGCAAAAATGCTA
CACTTAATCCTTATTGTGCTGTGTCCTTCGTGACTAGGAATGACTGCAAATTTTATATTC
CCCCTGGTAATACCCGTTGGCTTTGCGTGAAAGCAGGCCTTCAAGCCTGTTGGGCTTCCA
CCGCCCCAGAGGACGTGTGCATTCTGGTCACCATTGTACCACGTGTCACCTTTAGGCCCG
ACCAGGACTTCCTCCCCCTGTGGGAACGACTCCAAAACCCCAGATGGAGAAGAGAACCGG
TAACCCTCGCCGTTACGATAGCCGCTCTTCTTGGCGCCGCCGGTGCAGGGACCGGCATAG
CCGCTCTAACTTCCCAACACATATCCCACAATCATTTACGGGCAGCAGTAGATGAAGACA
TTGCCCGCTTAGAATCCACCATAAATTTCTTGGAAAAGTCCCATGCTTCCCTTGCTGAAG
TAGCCTTACAAAATAGACGAGGATTAGACCTCCTCTTCCTCCGCGAAGGGGGACTCTGTG
CCGCCCTCGGAGAAGAATGTTGCTTCTATGCTAACCACTCTGGCGTCATTAGGGACTCTC
TAGCCCAACTCAGGAAAGAGCTTGAACAGAGGCGCAAAGATAGGGAAACAAACGGCCCTT
GGTATGCACAGTTTCTGCCTAGTTCTCCATGGTTCTCTGCAATCCTCTCTACCCTCCTTA
CCCCCCTCATAGTTTTTATCCTTGCTTTGACCTTTGGCCCTTGGATTTTCAAAACTATCA
CACGGCTGGTCACTCGCTCCATTGAATCATCCTTGAAGGCCTTCCCTATGGTACAGTACC
ACCGCCTAGAGACGGTTGGCCACACCTCCCCCTCCACTGAGCAATACAACCAACTCCACT
TCTCGGGACGGTAATCCAACGACGGGAATATTGCGGGTCCCTTGCCCTTGCGTGGAGGCT
ATTAGGGAAATACCCCGCATAGCCTAAGACAGGAGCCGCCTCCGAAAGGGTCCTTCAAGA
CGAGCTTAAGACCATGTTGTGATAGTTCTGCAAATCCATTTTTCTCTCAGAACCCCTCTC
CCTCTTTTGAAAAGAAAAGGGAGGAATTGTATAGAACCTGACAACAGGCTAGAAATACTG
CAAACATAAACATACCTCCCTTCCTCCCTTAAAACAGGATGTCTTCCCTAACTAGCTCCA
GGTGTAGGTTGTAAAACCCCCTCTCCCTGACACCAAATGTACTTACATTCCTCTTAGGTT
GTAAATCCCCCTCTGACACCAAATGTGCCTGCATTCCTCCTACCCTTTTGTCCTCCTAGC
CACAATATATATATACCATGCTTTTGCTTCAATAAACGACTCCTCTTTTTGCATACCATG
TGAGAGCTGTCCGTTCCTTACTTGTCTCTTCCCCTTTCCTTCTCTCTCTCCCCCTCCCCT
CTCAGGGGTCGTAAGGGGCTGGTCCCTGACA
>ERV-Gamma-ancestral-sequence
TGAAAGGGAACTGGGCCGACTAGGCCAACGAACCCAACATAGATAAGCACCCTTCCTAGG
CCAACATACCCAACATAGATAAGCGCCCCCTCTAAACCAACACACCCTGTGTGATGAACA
CCTTGACCTCCCCACCCCACCAACATACCCAACATAGATAAGCACCCAACATAGATAGCA
CCCCCTGAGTGATGGACACCTTGACCTCCCCACCCCGTATGATAACCACCTTGACCCCTC
CACCTTGTGTGATAACCACATGGACCCCTGGTAAGCTCCATGGGTATATAAGCCTGCCTT
AAATTTGCTTCGGGGAGGACCTGCCTTGGGCTCCTCCCCACGCGTGTGTAAGTGTGTTAC
AATAAACCACCTCTCTGTGCTGATTGCAGCGTCTGTTCCGTTCCTTTGGCCCCTAAACGG
ACCCTAACATATGGGGGCTCGTCCCAAGGGTGTCCAGGAACCACAGACGGAGAGCAGGAG
ACCTACGCCGAGCAGGTAAGCCTCCGGGACCCCTATTGGCTTTTTTTGAAACCAAAACTG
CGGGTTATGGTTTGAGTGTGTGAGTGAATGAGAGAGCGTGGCATACTTTATGGCTGGAGG
AAAACCCCGTGAAACGCATACAGGCAAAGGGTGGCACATTGTGCTCCAGGTCGGGGTTTA
TACGACACACCTGTCCTAAGCGTCACGGGTCCATCCCGTTCCGGGGTGAGGGCTTGCCCG
CGACTCGGTTGAACTCCAGACCTGTTTCTGAGTGTGGACTTGGCGGTACCGCGGTTCTGT
CTCCCCAGCAGGGGCCCAGCCGGGAAACCGAGGAAGCGAATGCCATCCCATTCACCCCTC
CCCGCCACCCCTCTCCCTACCCTACCCTCTCCCAACCCTACCCACTAGTTTCGGTTTCTA
CCAAATCTAGGTTCGAGTCCTTTCGCAGTGTCCTGAGTTCGAGTCTCAGCTCGACACTAC
GATAAACGGGGTGTTGGACACGGGAAGAGGCGCCCTTCCCTCCCCAACGCATACCCCACA
AAATCCTGCAGGTACTGGCCCCAGGTTCGAGTCCTGAGGCTACCGGTGGGTTACAGTCCC
GCTACAGGCCCCAGGTTCGAGTCCTGAGGCCACAGCCTTTCAGTGGGTTAAAAGTCCCAC
TTGCCGTTAGGTGGGCTAGGGTCCCACTTGTTGTTAGGTGGGTTTGAGTCCCACCCGTGG
GGGTTTGAGTCCCGCGCCGGTGCACCGACTGAGGGACGCCTCACTCGGCCGCCGGCACAT
GGGTAGGCCCAAATTTAACCTTAATTTGTTTGGGCTATCCCCCCGTCGCAGGCACACTAA
CTCGGCTGACGGTCCCCTTGATTTCTTCCTCACCACGCGTGGCCTTATTTTTCTTACCTT
CCTTTCTCTCCTTATCTGTCTTCTCATCTTTCTTCTTACTTTCACTACACAAGAATGGGA
AACTCTCAAAGCCAGCCTATCGACCTGGTCCTCCACCATTTTGGGGATTTTAAAAATAGG
GCAGCAAGCATAGGCTTAGAAGTGAAGAAAGGGAAACTCCAAACCTTTGTTAATGCGGAA
TGGCCCACATTTGGAGTAGGCTGGCCCTTTGGGGGTACATGGGATAAGGCCATAATCTCA
GCTGTGAGGGCAAGAATCCTCCTCCCCGGGAAGGAGGGGCACCCTGACCAAATGCCGTAC
ATCCTCACATGGCAATCCCTAGCCCAAGATCCCCCGCCTTGGCTCCAGCCCTACACGGAC
CTGGTTCAGGCCTTGGCACTCACCCTAGACCAACGAGCCGCCGCCACCTCTGGAGGCAAA
CAGCCGGACCCCTCGGCACCCCCCGTCCTCCCAGCCCCTGAAGAGCCTCTGTTGGATCTT
CCCCTGCCACCTCCCTACAATCCACCAGCCCCCTTTTTACCCCATCCCCCAGGGGAAGCC
CAGGCACTACCCCTGAGACCACTCTCTCCTCCCCCAGCCCACCGGACAAGGGGACGCACC
CCCCCGCAGGAGGGAGCCGCCCAACCATCCTCCACGGTGGCCCTCCCTGTCCGGGCAGTA
GGACCAATGGTCCCGGGAGGACCATTAATGCACCAATACTGGCCCTTCACCTCCTCTGAC
TTATATAATTGGAAACATCAGAACCCCCCTTTTTCGGAACACCCTCAGAAACTTATAGAC
CTCTTGGAGTCTGTCTTCTTAACCCACAGCCCCACCTGGGATGACTGTCAGCAGCTCCTT
CGCACCCTTTTTACCGGCGAGGAGCGCGACAGAATCCTAGTAGAGGGGCGTAAGCTGATT
TTGGGAGACGACGGCCGCCCCACCACTGACAACGCGCGGCTTGAGGCCGCCTTCCCCTCT
AACCGACCTGACTGGGACTTCTCCACGGAACAAGGTAGGGAGCGTCTTCAGTCCTATCGC
CAGAATCTCCTAGCGGGCCTCCGTGCAGCAGCACGAAAGCCTACTAATCTGACCAAAATT
GGGGCAGTTAGACAAGGGCCAGAGGAGACCCCGGCAGCCTTTCTAGAACGATTGCAGAAC
GCCTTCCGGATCTACTCCCCCATGGATCCCGCCGCCCCCAGCAATCAAACCGCCATTTTG
CTAGCCTTCGTTAACCAGTCTGCTCCAGACATCCGGAAAAAGCTGCAAAGGGTAGATGCC
TTCACAGCACAATCCCTGGAGGAGCTCTTAAAGGTGGCAGAAAAGGTCTATAACTCTAGG
GAATCCCCCGAAGAGAGGGCAGAACGGCTCAGGCAGGAAGATTTGCTTAGGCAAGACCAG
AAACTCTCTGAGCAACGCTCCAGAGAAGACCGGGCACATAGACAAATGCTTAAGGCCCAA
CAAGATGCCACCCGCATATTGGCAGCAGTCCTTCAGCCCCCACCAACCCGGGCAAACACC
ACCTCAGGGAAGTCTTGCTATTTCTGTGGGAGGCCAGGTCACTGGCAACGTGAGTGCCCT
CAGAAAGCCTCCGGCACCAGGGGACGGCAGAGAAGGCCCCCACCTATGAACAACCGATCT
GGTAGGCAGGCCCTGTCCTTTAGTGATAGGGACTGATGGGGACGGGACTCGGGCCCCCTC
CCCGAGCCCTGGGTAACTGCTCGTATTGAGGGGACTGCCGTCCCCCTACTAGTAGACACG
GGGGCAGAACACTCAGTTCTCAAACAGGCCTTCGGGGACGTAACCTCCAAGTACTCCGTG
GTTCAAGGGGTAGCCGGCTCCCGCCCCTACCCCTGGACCACTGAACGAACGGTGGACCTT
GGTTCCCACACCGTCTCCCATTCCTTTCTGGTCGTCCCTGATAGCCCCGCGCCCCTTCTG
GGCCGGGACCTCCTACACAAACTCGGCGCCTGTATACACTTCCACCAGGACTCAGTATCA
ATCACAGATGCCGAAGGGACTCCCCTCACCATCCTTACAATGGCCCTCCAAGATGAGCAC
CGCCTTTTCTCTGCCCCCATCTCGAAAGACATTCCTCCACACATCAGACCCTGGGTAGAA
GCCTACCCAGGAGTGTGGGCAGAGGTTTCCGGTGTGGGGCTAGCAATCCACCACGCCCCG
GTAGTGATCCCCTTGAAGGCCGGATCTGCACCAGTGCGGGTTAAGCAGTATCCCATGCCG
CTAGCAGCACGACAGGGCATCCAACCACATATTGAAAGGCTTATGAAAGCCGGGATACTT
ATTCCCTGCAAGTCCCTATGGAATACCCCTCTCCTGCCAGTCAGGAAACCTGGATCCGGG
GACTATCGCCCAGTTCAGGACCTTCGGGAGGTCAACAAACGAGTGGAAGACATCCACCCC
ACTGTCCCCAATCCCTATACCCTACTCAGCAACCTACACCCCTCACTCACCTGGTATACC
ACTCTGGACTTAAAAGATGCCTTTTTCACACTGCCCCTGGCCCCCGTAAGCCAACCCATT
TTTGCCTTTGAGTGGCGCTCGCCAACCTCCCAGGTCGTCTCACAGATGACCTGGACCAGG
CTCCCCCAGGGACTGAAACTCAGCCCAACACTCTTCAGCGACGCGCTAGCGCGCGATCTG
GAAGAATTCCGCTCCAGCCATCCGGACGTGACCCTCTTGCAGTACGTGGATGACCTCCTC
ATTGCATCGCCATCCGAAGAGCAATGTAAAGAAGCCACTCGTGCGCTCTTGCAGTGCCTC
CAGGATGCCGGATACCGGGTCAGTGCCAAGAAAGCCCACATAGCGCGGACTGAGGTAACG
TTTCTGGGGTACCGCCTCAAGGGGGGCTTCCGGTGGCTCACGCCAGCAATGACCCAATCT
ATTCTGGCAATCCCCACCCCCTCCTCTCCAAGGAAAGTCCGGGAATTCCTCGGCACGGTA
GGGTATTGCCGCCTATGGGTTCCCGACTTTGCCACCATAGCGAACCCCCTCTACCAGGCT
GCTAGGGAATCCAGAGAATGGACCTGGACACCAGAAATGGACTCCGCCTTTCGGAGGCTC
CGAACGGCCATGCTGAAGGCACCAGCCTTAGCCTTACCCGACCCTGAGAAGCCCTTCCTC
CTCTTTGTGGATGAAAGGCAAGGGGTGGCCAAGGGAGTCCTCACCCAGAGGCTAGGACCA
TGGGACAGGCCGGTCGCTTACTTGTCCAAAAAGATGGACCCAGTTGCGTCAGGGTGGCCA
GCGTGCCTCCGCATAATTGCGGCAGTTGCCTTACTGGTCAAAGACGCAGACAAGCTGACC
CACGGCCAGGCACTGACGGTAGCCACGACCCACGCCATAGAGACGGTCCTACGACAGCCT
CCGGTCAGATGGCTCTCCCATTCCAGACTCACCCATTACCAGTCCCTGCTTCTCAATGAA
CCCCAAATCACCTTCAAGGTTACAACAGCCTTAAACCCAGCCACCCTGCTACCCTCGGGG
GAGCAACTAAGCCTCCACTCCTGTCAGGAGATACTGGTGGAGGCAATCTCGGCCAGGCCA
GACCTCAAGGATACACCGCTACCCAACCCAGAACTTGTTTATTTTACTGATGGGAGCAGC
TTCATCACTCCCTCCGGGGCCAGGGTAGCAGGGGCAGCAGTAGTCAATGATGAAGGAACC
GTTGTTTGGGCGGCCAAGCTCCCGGAAGGGACATCAGCTCAGCGAGCCGAACTTCTCGCC
TTAGAAGCAGCCCTACGAGCGGCGAGAGGGAAACGTGTAAACATTTACACAGACAGCCGC
TATGCATTTGCCACCTTGCACGTTCATGCCCCCATTTACCGCGAGAGGGGATACATAACA
TCCACCGGGAAGCCGATAGCACACCTACATAACATCCAGGAACTGTTAGGGGCTGTGTGG
GAACCCCGCCAGGTCTCCGTTATACACACACCAGGCCACCAGAAGGGAGACTCCCACCCG
GCGCTGGGAAATAGATGGGCGGATGAAGCCGCCAGGAAGGCAGCAATCCAAGCCCCAATG
CCCTCAGTCCTCACCCTTACCTCATCCCTCGATGACCTCCCGATCCCGACCCCTCCCTCA
GAACCGGCCCAGTACTCAGAGGAAGACCGGATATGGGTAGGGAAACAAGAGGGAGCAGCT
CCGAGGGACCACGAGACATACTCCCGAGACAAGGAGGGCAACCTCCTCTTGCCCCACTCA
GCAGGCTGCCTGTTGGCTACCCACCTCCACTGCCTCACCCACTTAGGACACCGCAACCTC
CGGGAACTCCTACGCAAGGGGCGAATAAGGTTCCGCGGAATGGACTCCTTCCTCGAGGAA
CTTGCCCGCAAGTGTACCACCTGCCAGCTTGTACAGCCTGGGAAACCGACCCCGGCCCCT
GGAACCCGCCTGCGAGGAACGCGACCCTGCGAGCATTGGGAGCTCGACTTTACAGAGGTA
AAATCAGGGAAATTCGGGTACCGGTACCTCCTCGTCATGATCGACACCTTCACAGGATGG
CCAGAAGCCTTCCCTACAAAAACTGAAACCGCCCAGGTAGTGGCCAAACACTTCTTAGAA
GACATCATCCCCAGGTACGGGTTACCCGCTTCCCTAGGATCGGACAACGGTCCGGCCTTT
GTTAGCCGAACCATTCAGCTTTTAGCGAAAGGCTTGGGGGTAAATTGGAAATTGCATTGT
GAGTATAGGCCCCAAAGTTCAGGGCAAGTGGAGAGAATGAATCGGACCCTAAAAGAGTTT
CTTACTAAACTCACTTGGGAGACTGGCCGGGACTGGGTGACCCTCCTTCCCTTGGCCCTT
TTTAAAACCCGTAATACACCAGGCCCCCTATCCCTCACCCCTTACGAAATCCTTTATGGC
TCCCTACCCCCGATACTCCCCTCCACACCGTCCCCCGAGAAGACACCTCCCCACCTTCGA
GATTTTATTCTCTCCCTGTCTCAGATACATCAGGACCTGTGGCCACGTCTTCGCGCCAGG
TTCCAGCCACCCCCTGCTGAGCCACACAACCTCCAGCCAGGCGACTGGGTGCTGGTCAAG
AGACATCGGAAGGAAACTCTCCAACCCAGGTGGAAGGGACCGTATGTGATCTTGCTGACT
ACCCCCTCAGCTATCAAGGTGGACGGGATAGGCCCCTGGATCCACCACTCGCACGCTCGA
CCCACCGCAGCACCAAACCCAGAGTGGCAAGCCAAGATCCACCCTCACAACCCTCTGAAG
CTGACGCTTAGCCGAACCTAATGGCTGAGAGGCCCTACCTCCTCTCGTTAACCATAGCTC
TCCTCCTCCGTAACATTGCATTCACCTCCCCATCTCTGACGCAGTGCCCAGAGGGATACA
CTTTCATACGCAGTCGAGACCAAGGCTCCAGTTGCGTATTGTGGTGCAGCATCCGGAACT
CCGTAAAACTTGTTCGCTACCCAGAAATATGCCCCCCCTTAATCCCCTGGACCCCCTTCC
CCAATGCAGTCTGCTTGGCCTGGGGCGACTCGGGAGATTGCGTCTTCTGGATGGCCGAAA
CCACTGTTCCAGTCGAGACCACTGTTCCTGCCGAAACCACCGTTCCTGTCGAGACCACTG
TTCCTGTCGAAACCACTGTTCCTGCCGAGACCACTGTTCCTGCCGAAACCACTGTTCCTG
CCGAGACCACTGTTCCAGTCGAGACCACCGTTCCTGCCGAAACCACTGTTCCTGCCAATA
CCACTGTTCCTGTCGAACCCACCGCCACCCGAACCTTCAGACCACGGAGGGACACGAACC
CCCACAGGATGGCCACTTGGACCTTAACGTGCTTATATGTCTCTTACCGGCCAGCCGGGT
GGACCACCACCCATGCCAAGTGGGTCACCCTTGCCACCACCACCACACCACTGGCCCCGA
CCCTTACAATCGAGGTGTGCAGACTATTCCCCTATGGAATCAGTGGACCCAAGGGCCCCC
CGTGTAACCAGTGGGGCACCGGCGGATCATATTACGCATGCCCCAGTTCCAACCCGGAGA
AGTCCTACTGCAACTCCCCGGGTCAGTTTTACTGTCGTCACTGGGGCTGCGAAACTGCAG
TAACGGGCAATCCCTCCTGGGCCCCACCAGAACAGGACCCCTTTATCAGACTTGCCTGTC
ACCCCTCACCCCACCAGTGCACCCACCTCAACTTTACGGTCCTCCAACCGACGTCCGGGA
CCTGGTTGCACGGACGAACTTGGGGCCTCAGGAAATATATTAAAGGGAGAAGAAACATTG
GGACCACCTTCAGGATTACGAAAAGACCGGACCCCGCCTCGCACAGCGTAGGACCACTGC
AGAATCTGCCCCAGCAACCAGAGCCCAAGACTAGGCTTAGGACAACACCCGCCCCCCCGG
ACCCACCCACGCCCGCCCCGACCCACGGGGTAGTCATATGGCATCAGTACGCCAACTCCT
CATGCACGGGGACTGCTATGGCCGTCAGCAGGAACATTACGGGGCATTACATCCAGCCCT
ACACAGGAGACCCGTCGGAATCAAGCCAAAAGCTCCCCAAGATATTGACCCTTACCCCTA
CCCCCCCACTAACCCTTACCCCCCCGAGGTCCACCGCCACGGATATTGGCTCCCTACCCC
CCTTGCTCCTCGCGGCAATCCCTTTCCTTGCCCTAACCAAGACCCGATTCCCGATCATCC
TGATACTCCCCCTACCCCTCACCCACGCAGCTGGGAATTCGAACCCCAGACTGGACCCGT
ACCTCGATTTACTCGACGGCACCTTCCTAGCCCTGAACAACACCCGGCCAAATCTCACTT
CCTCCTGCTGGCTGTGCCTCACCCCGTCCTCGTACCTCTCGGGGTATGGCCATAACCTAG
CCCCTTCCAACCTGACCATACTCGACCCAGAAAGCTCCACTCAAGATTCTAATTGCAATT
GGATGGACACCACCGTCGGGGTAACTGTTGAAATGGAAGGAAAAGGACTTTGTGTGGGCC
AACCCAAACCCACCGATCAGAAGATCTACACCTCCCTCTGCGCCACCAACATGGCTTTGG
GTCCCGTACCTGCCGACTCATATCTCCGCCCTCCCACTGGCACGCGATGGGTATGTTATT
ATTCCGGACTACAACGATGTGTCTCCGTCGCATACCTGAACACGGGCCAGGAGTTCTGCG
TAGCAGCTGTTATTGTCCCTAGAGTCCTTTACCACTCAGAGGACGAGATCCCCGGGGCCC
TGGAACATGCAACCCACCGCCAGAAAAGAGCAGTCGTAGGCCTGACTATAGCAGCTATCT
TAGGGGTAACAGGAGCAGCCACAGGAATAGGGGCCCTCGTCTACCAGGAGGTTGGGTTGC
AACCCGTCCTGACCTCAATAGACAGCGACATTAAACGCCTTGAGGACTCCATTAAGTTTC
TAGAACAGTCACACAGCTCCCTAGCCGAAGTAGTGCTGCAGAATAGACGGGGACTGGACC
TCCTCTTCCTTAAGGAAGGAGGCCTCTGTGCCGCATTGGGGGAAGAGTGCTGTTTTTATG
CTAATCACTCTGGAGTGATTCGCAGTAACTTAGCCACCATCAGAAAGAACCTCGAAAAGA
GGCAGAGAGATAGAGAATCTAAATCGTGGGCTACACTGTCTTCCCATGGATGGTTCGATT
TCTCCCCATGGCTAACCAGCCTCATTGTCACGATCGGAGGCGTCCTACTCGTCATCCTAA
TCCTACTTATTGGGGGTCCACCCCTGGTCACCCTGATACTCAACCTCCTTAGAAGACAGA
TACCACTACTCCTAACGCAGGCATTGCCCAAAGGTTCACAGGCCCAACCACCCCCAGCCA
TGGTGATCACCCAACAACCATGGGCCTCAGGGACCCCAAGCCACTGAGAAAAAAAAAAAG
TGTGGAATGAAAGGGAACTGGGCCGACTAGGCCAACGAACCCAACATAGATAAGCACCCT
TCCTAGGCCAACATACCCAACATAGATAAGCACCCCCTCTAAACCCACACACCCTGAGTG
ATGGACACCTTGACCTCCCCACCCCGCCAACATATCCAACATAGATAAGCACCCAACATA
AACCCACACCCCCTGTGTGATGGACACCTTGACCTCCCCACCCCGTATGATAACCACCTT
GACCCCTCCACCTTGTGTGATAACCACATTGACCCCTGGTAAGCTCCATGGGTATATAAG
CCTGCCTTAAATTTGCTTCGGGGAGGACCTGCCTTGGGCTCCTCCCCACGCATGTGTAAG
TGTGTTACAATAAACCACCTCTCTGTGCTGATTGCAGCGTCTGTTCCGTTCCTTTGGCCC
CTAAACGGACCCTAACA
>ERV-Gamma.01-Mdo
TGAAAGGGAACTGGGCCGACTAGGCCCACGAGCCCAACATAGATAAACACCCCTCCTAGG
CCAACGAACCCAACATAGATAAGCACCCCCTCTAAACCCACACACCCTGAGTGATGGACC
TCCCCACCCCACCAACATACCCAACATAGATAAGCACCCAACATAGATAAGCACCCCCTG
AGTGATGGACACCTTGACCTCCCCACCCCACATGATAACCACCTTGATCCCCCCACCTTG
TGTGATAACCACATGGACCCCTGGTAAGCTCCATGGGTATATAAGCCTGCCTTAAATTTG
CTTCGGGGAGGACCTGCCTTGGGCTCCTCCCCACGCGTGTGTAACTGTGTTACAATAAAC
CACCTCTCTGTGCTGATTGCAGCGTCTGTTCTGTTCCTTTGGCCCCTAAACGGACCCTAA
CATATGGGGGCTCGTCCCAAGGGTGTCCAGGAACCACAGACGGAGAGCAAGAGACCTACG
CCGAGCAGGTAAGCCTCCGGGACCCCCATTGGCTTTTTTTGAAACCGAAACTTGGGTTAT
GGTTTGAGTGTGTGAGTGAATGAGGGAGCGTGACATTCTTTCTGGCTGGAGGGAAACCCC
GTGAAACGCATACAGGCAAAGGGTGGCACTTTGTGCTCCAGGTCGGGGTTTATACGACAC
ACCTGTCCTAAGCGTCACGGGTCCATCCCGTTCCGGGGTGAGGGCTTGCCCGCGACTCGG
TTGAACTCCAGACCAGTTTTCTGAGTGTGGACTCTGAGTGTGTGAGTGAATGAGAGAGCG
TGACATACTTTATGGCTGGAGGGAAACCCCGTGAAACGCATACAGGCAAAGGGTGGCACT
TTGTGCTCCAGGTCGGGGTTTATACGACACACCTGTCCTAAGCGTCACGGGTCCATCCCG
TTCCGGGGTGAGGGCTTGCCCGCGACTCGGTTGAACTCCAGACCTGTTTCTGAGTGTGGA
CTTGGCGGTACCGCGGTTCTGTCTCCCCAGCAGGGGCCCAGCCGGGAAACCGAGGAAGCG
AATGCCATCCCATTCACCCCCTCCCGCCACCCCTCTCCCTACCCTGCCCTCTCCCAACCC
TACCCACTAGTTTCGGTTTCTACCAAATCTAGGTTCGAGTCCTTTCGCAGTGTCCTGAGT
TCGAGTCTCAGCTCGACACTGCGATAAACGGGGTGTTGGACACGGGAAGAGGCGCCCTTC
CCTCCCCAACGCATACCCCACAAAATCCTGCAGGTACGGGCCCCAGGTTCGAGTCCTGAG
GCTACCAGTGGGTTACAGTCCCGCTACTGGCCCCAGGTTCGAGTCCTGAGGCCACAGTCT
TTCAGTGGGTTACAAATCCCACTGGCCGTTAGGTGGGCTAGGGTCCCACTTGTTGTTAGG
TGGGTTTGAGTCCCATCCGTGTGGGTTTGAGTCCCGCGCCGGTGCACCGACTGAGGGACG
CCTCACTCGGCCACCGGCACATGGGTAGGCCCAAATTTAACCTTAATTTGTTTGGGCTAC
CCCCCCGTCGCAGACACACTAACTCGGCTGACGGTCCCCTTGATTTCTTCCTCACCACGC
GTGGTCTTCTTTTCCTTACCTTCCTTTCTCTCCTTATCTGTATTCTCATCTTCCTTCTTA
CTTTCACTACACAGGAATGGGTAATTCTCAAAGCCAGCCTATTGACCTGGTCCTCCACCA
TTTCGGGGATTTTAAAAATAGGGCAGCAAGCATAGGCTTAGAAGTGAAGAAAGGGAAACT
CCAAACCTTTGTTAATGCGGAGTGGCCCACATTTGGAGTAGGCTGGCCCATTGGGGGTAC
ATGGGATAAGGCCATAATCTCAGCTGTGAGGGCAAGAATCCTCCTCCCCGGAAAGGAGGG
GCACCCTGACCAAATGCCGTACATCCTCACATGGCAATCCCTAGCCCAAGATCCCCCGCC
TTGGCTCCAGCCCTACACGGACCTGGTTCAGGCCTTGGCACTCACCCTAGACCAACGAGC
CGCCGCCACCTCTGGAGGCAAACAGCCGGACCCCTCGGCACCCCCTGTCCTCCCTGCCCC
TGAAGAACCTCTGTTGGATCTTCCCCTACCACCTCCCTATAATCCACCGGCCCCCTTTTT
ACCCCATCCCCCAGGGGAAGCCCAAGCACTACCCCTGGGACCAACCTCTCCCCCCCCAGC
CCACCGGACAAGGGGGCGCACCCCCCCTCAGGAGGGAGCCGCCCAACCATCCTCCACGGT
GGCCCTCCCTGTCCGGGCGGTGGGGCCCATGGTCCCGGGAGGACCATTAATGCACCAATA
CTGGCCCTTCACCTCCTCTGACTTATATAATTGGAAACATCAGAACCCCCCTTTCTCGGA
ACACCCTCAGAAACTTATAGACCTCTTGGAGTCTGTCTTCTTAACCCACAGCCCCACCTG
GGATGACTGTCAGCAGCTCCTTCGCACCCTTTTTACCGGCGAGGAGCGCGACAGAATCCT
AGTAGAGGGGCGTAAGCTGATTTTGGGAGACGACGGCCGCCCCACCACTGACAACGCGCG
GCTTGAGGCCGCCTTGCCCTCTAACCGGCCTGACTGGGACTTCTCCACGGAACAAGGTAG
GGAGCGTCTTCAGTCCTATCGCCAGAATCTCCTAGCGGGCCTCCGTGCAGCAGCACGAAA
GCCTACTAATCTGACCAAAATTGGGGCAGTTAGACAAGGGCCAGAGGAGACCCCGGCAGC
CTTTCTAGAACGCTTGCAGAACGCCTTCCGGATCTACTCCCCCATGGATCCCGCCGCCCC
CAGCAATCAAACCGCCATTTTGCTAGCCTTCGTTAACCAGTCTGCTCCAGACATCCGGAA
AAAGCTGCAAAGGGTGGATGCCTTCACAGCACAATCCCTGGAGGAGCTCTTGAAGGTGGC
AGAAAAGGTCTATAACTCTAGGGAATCCCCCGAAGAGAGGGCAGAACGGCTCAGGCAGGA
AGATTTACTCAGGCAAGACCAGAAACTCTCTGAGCAACGCTCCAGAGAAGACCGAGCACA
TAGACAAATGCTTAGGGCCCAACAAGATGCCACCCGCATATTGGCAGCAGTCCTTCAGCC
CCCACCAACCCGGGCAAACACCACCTCAGGGAAATCTTGCTATTTCTGTGGGAGGCCAGG
TCACTGGCAACGTGAGTGCCCTCAGAAAGTCTCCGGCACCAGGGGACGGCAGAGAAGGCC
CCCACCCACGAACAACCGATCTGCTAGGCCGGCCCTGTCCTTTAGTGATAGGGACTGATG
GGGTCGGGACTCGGGCCCCCTCCCCGAGCCCTGGGTAACTGCTCGTATTGAGGGGACTGC
CGTCCCCCTCCTAGTAGACACGGGGGCAGAACACTCAGTTCTCAAACAGGCCTTTGGGGA
TGTAACCTCCAAGTACTCCGTGGTTCAAGGGGTAGCCGGCTCTCGCCCCTACCCCTGGAC
CACGGAACGAACAGTGGACCTTGGTTCCCACACCGTCTCCCACTCCTTTCTGGTCGTCCC
TGATAGCCCCGCACCCCTTCTAGGCCGGGACCTCCTACACAAACTCGGCGCCTGTATACA
CTTCCACCAGGACTCAGTATCAGTCACAGATGCCGAAGGGACTCCCCTCACTATCCTTAC
AATGGCCCTCCAAGATGAGCACCGCCTTTTCTCTGCCCCTACCTCGAAAGACATTCCTCC
ACACATCAGACCCTGGGTAGAAGCCTACCCAGGAGTGTGGGCAGAGGTTTCCGGTGTGGG
GCTAGCAATCCACCATGCCCCGGTAGTGATCCCCTTGAAGGCCGGATCTGCACCAGTGCG
GGTTAAGCAGTATCCCATGCCGCTAGCAGCACGACAGGGCATCCAACCACATATTGAAAG
GCTTATGAAAGCCGGGATACTTATTCCCTGCAAGTCCCTATGGAATACCCCTCTCCTGCC
AGTCAGGAAACCTGGATCCGGGGACTATCGCCCAGTCCAGGACCTTCGAGAGGTCAACAA
ACGAGTGGAAGACATCCACCCGACTGTCCCCAATCCCTATACCCTACTCAGCAACCTACA
CCCCTCACTCGCCTGGTATACCACTCTGGACTTGAAGGATGCCTTTTTCACACTGCCCCT
GGCCCCTGTAAGCCAACCCATTTTTGCCTTTGAGTGGCGCTCACCAACCTCCCAGGTCGT
CTCACAGCTGACCTGGACCAGGCTCCCCCAGGGACTGAAACTCAGCCCAACACTCTTCAG
CGACGCACTAGCGCGCGATCTGGAAGAATTCCGCTCCAGCCATCCGGACGTGACCCTCCT
GCAGTACGTGGATGATCTCCTCATTGCATCACCATCCGAAGAGCAATGTAAAGAAGCCAC
CCGTGCGCTCTTGCAGTGCCTCCAGGATGCCGGATACCGGGTCAGTGCCAAGAAAGCCCA
CATAGCGCGGACTGAGGTAACGTTTCTGGGGTACCGCCTCAAGGGGGGCTTCCGGTGGCT
CACGCCAGCAATGACCCAATCTATTCTGGCAATCCCAACCCCCTCCTCTCCAAGGAAAGT
CCGGGAATTCCTCGGCACGGTAGGATATTGCCGCCTATGGGTTCCCGACTTTGCCACCAT
AGCGAACCCCCTCTACCAGGCTGCTAGGGAATCCAGAGAATGGACCTGGACACCAGAAAT
GGACTCCGCCTTTCGGAAGCTCCGAACGGCCATGCTGAAGGCACCAGCCTTAGCCTTACC
CGACCCTGAGAAGCCCTTCCTCCTCTTTGTGGATGAAAGGCAAGGGGTAGCCAAGGGAGT
CCTCACCCAGAGGCTAGGACCATGGGACAGGCCGGTCGCTTACTTGTCCAAAAAGATGGA
CCCGGTTGCGTCAGGGTGGCCAGCGTGCCTCCGCATAATTGCGGCAGTTGCCTTACTGGT
CAAAGACGCAGACAAGCTGACCCACGGCCAGGCACTAACGGTAGCCACGACCCACGCCAT
AGAAACGGTCCTACGACAGCCTCCGGTCAGATGGCTCTCCCATTCCAGACTCACCCATTA
CCAGTCCCTGCTTCTCAATGAACCCCAAATCACCTTCAAGGTTACAACAGCCTTAAACCC
AGCCACCCTGCTACCCTCGGGGGAGCAACTAAGCCTCCACTCCTGTCAGGAGATACTGGT
GGAGGCAATCTCGGCCAGGCCAGATCTCAAGGATACACCATTACCCAACCCAGAACTTGT
TTATTTTACTGATGGGAGCAGCTTCATCACTCCCTCCGGGGCCAGGGTAGCAGGGGCAGC
AGTAGTCAATGATGAAGGAACCGTTGTTTGGGCGGCCAAGCTCCCGGAAGGGACGTCAGC
TCAGCGAGCCGAACTTCTCGCCTTAGAAGCAGCCCTACGAGCGGCAAGAGGGAAACGTGT
AAACATTTACACAGACAGCCGCTATGCATTTGCCACCTTGCACGTTCATGCCCCCATTTA
CCGCGAGAGGGGATACGTAACATCCACCGGGAAACCGATAGCACACCTACGTAACATCCA
GGAACTGTTAGGGGCTGTGTGGGAACCCCGCCAGGTCTCCGTTATACACACACCAGGCCA
TCAGAAGGGGGACTCCCACCCGGCGCTGGGAAATAGATGGGCGGATGAAGCCGCCAGGAA
GGCAGCAATCCAAGCCCCAATGCCCTCAGTCCTCACCCTAACCGCATCCCTTGATGACCT
CCCGGTCCCGACCCCTCCCTCAGAACCGGCCCCGTACTCAGAGGAAGACCGGATATGGGT
AGGGAAACAAGAGGGAGCAGCTCCAAGGGACCACGAGACATACTCCCGAGACAGGGAGGG
CAACCTCCTCCTGCCCCACTCGGCAGGCTGCCTGTTGGCTACCCACCTCCACTGCCTCAC
CCACTTAGGACACCGCAACCTCCGGGAGCTTCTGCGCAAGGGGCGGATAAGGTTCCGCGG
AATGGACTCCTTCCTTGAGGAACTTGCCCGCAATTGTACCACCTGCCAGCTTGTACAGCC
TGGGAAACCGACCCCGGCCCCAGGAACCCGCCTGCGAGGAACGCGACCCTGCGAGCACTG
GGAGCTCGACTTTACAGAGGTAAAACCAGGAAAATTCGGGTACCGGTACCTCCTCGTCAT
GATCGACACCTTCACAGGGTGGCCGGAAGCCTTCCCTACAAAAACTGAAACCGCCCAGGT
AGTGGCCAAACACTTCTTAGAAGACATCATCCCCAGGTATGGGTTACCCGCTTCCCTAGG
ATCAGACAACGGTCCGGCCTTTGTTAGCCGAACCATTCAGCTTTTGGCGAAAGGCTTGGG
GGTAAATTGGAAATTGCATTGTGAGTATAGACCCCAAAGTTCAGGGCAAGTGGAGAGAAT
GAATCGGACCCTAAAAGAGTTTCTTACTAAACTCACTTGGGAGACTGGCCGGGACTGGGT
GACCCTCCTTCCCTTGGCCCTTTTTAAAACCCGTAACACACCAGGCCCCCTATCCCTCAC
CCCTTACGAAATCCTTTATGGCTCCCTACCCCCGATACTCCCCTCCACACCGTCCCCCGA
GAAGACACCTCCCCACCTTCGAGATTTTATTCTCTCCCTGTCTCAGATACATCAGGACCT
GTGGCCACGTCTTCGTGCCAGGTTCCAGCCACCCCCTGCTGAGCCACACAACCTCCAGCC
AGGCAACTGGGTGCTGGTCAAGAGACATCGGAAGGAAACTCTCCAACCCAGGTGGAAAGG
ACCGTATGTGATCTTGCTGACTACCCCCTCAGCTATCAAGGTGGACGGGATAGGCCCCTG
GATCCACCACTCGCACGCTCGACCCACCGCAGCACCTGACCCGGAGTGGCAAGCCAAGAC
CCACCCCCACAACCCTCTGAAGCTGACGCTTAGCCGAATCTAATGGCTGGGAGGCCCTAC
CTCCTCTCGTTAACCCTAGCTCTCCTCCTCCGTAACATTGCATTCACCTCCCCATCTCTG
ATGCAATGCCCAGAGGGATACACTTTCATACGCAGTCGAGACCAAGGCTCCAGTTGCGTT
TTGTGGTGCAGCATCCGGAACTCCGTAAAACTTGTTCGCTACCCAGAAATATGCCCCCCC
TTAATCCCATGGACCCCCTTCCCCAATGCAGTCTGCTTGGCCTGGGGCGACTCAGGAGAT
TGCGTCTCCTGGATGGCCGAGACCACCGTTCCTGCCGAGACCACCGTTCCTGCCGAGACC
ACTGTTCCTGTCGAGACCACCGTGCCAGTCGACACCACTGTTCCTGCCGAGACCACTGTT
CCTGTCGAGACCACCGTGCCAGTCGACACCACTGTTCCTGCCGAGACCACTGTTCCTGCC
GACACCACTGTTCCTGTCGAGACCACCGTGCCAGTCGACACCACTGTTCCTGCCGAGACC
ACTGTTCCTGCCGACACCACTGTTCCTGTCGAGACCACCGTGCCAGTCGACACCACTGTT
CCTGCCGAGACCACTGTTCCTGCCAATACCACTGCTCCTGTCGAACCCACAGCCACCCGA
ACCTTCAGACCACGGAGGGACACGAACCCCCACAGGATGGCCACTTGGACCTTAACGTGC
TTATATGTCTCTTACCGGCCAGCCGGGTGGACCACCACCCACGCCAAGTGGATCACCCTT
GCCAGCACCACCACACCACTGGCCCCGACCCTTACAATCGAGGTATGCAGACTATTCCCC
TATGGAATCAGTGGACCCAAGGGCCCCCCGTGTAACCAGTGGGGCACCGGTGGATCATAT
TACGCATGTCCCAGTTCCAACCCGGAGAAGTCCTACTGCAACTCCCCGGGTCAATTTTAC
TGTCGTCACTGGGGCTGCGAGACTGTAGTAACGGGCAATCCCTCCTGGGCCCCTCCAGAA
CAGGACCCCTTTATCAGACTTGCCTGCCACCCCTCACCCCACCAATGCACCCACCTCAAC
TTTACGGTCCTCCAACCGACGTCCGGGACCTGGTTGCACGGACGAACTTGGGGCCTCAGG
AAATATATTAAAGGGAGAAGAAACATTGGGACCACCTTCAGGATTACGAAAAGGCCGGAC
CCCGCCTCGCACAGCGCAGGACCACTGCAGAATCTGCACCAGCAACCAGAGCCCAAGACT
AAGCTTAGGATCACACCCACCCCCCCGGACCCAACCACGCCCGCCCCGACCCACGGGGTA
GTCATATGGCATCAATACACCAACTCCTCTTGCGCGGGGACTGCTGTGGCCATCAGCAGG
AACATTATGGGGCATTACATCCAGCCCTACACAGGAGACCCATTGGACTCAAGCCAAAAG
CTCCCCAAGATATTGACCCTTACCCCTACCCCCCCACTAACCCCCACCCCCCCGAGGTCC
ACCGCCACGGATATCGGCTCCCTACCCCCCTTGCTCCTAGCGGCAATCCCTTTCCTTGCC
CTAACCAAGACCAGATTCCCGCTCGTCCTGATTCTCCCCCTATCCCTCGCCCACGCAGCT
GGGAATTCGAACCCCAGGCTGGACCCATACCTCGATTTACTCGACGGCACCTTCCTAGCC
CTGAACAACACCCGGCCAAATCTCACCTCCTCCTGCTGGCTGTGCCTCACCCCGTCCTCG
TACCTCTCGGGGTATGGCCATAACCTAGCCCCTTCCAACCTGTCCATACTCGACCCAGAA
AGCTCCACTCTGGATTCTAATTGCAATTGGATGGACACCACCGTCGGGGTAACTGTTGAA
ATGGAAGGAAAAGGACTTTGTGTGGGCCAACCCAAACCCACCGACCAGAGGATCTACACC
TCCCTCTGCGCCACCACCATGGCCTTGGGTTCCGTACCTGCCGACTCATATCTCCGCCCT
CCCACTGGCACGCGATGGGTATGTTATTATTCCGGACTACAACGATGTGTCTCCGTCGCA
TACCTGAACACGGGCCAGGAGTTCTGCGTAGCCGCGGTTATTGTCCCTAGAGTCCTTTAC
CACTCAGAGGACGAGATCCCCGGGGCCCTGGAACATGCAACCCACCGCCAGAAAAGAGCA
GTCGTAGGCCTGACTATAGCAGCTATCTTAGGGGTAACGGGAGCAGCCACAGGAATAGGG
GCCCTCGTCTACCAAGAGGTTGGGTTGCAACCCGTCCTGACCTCAATAGACAGCGACATT
AAACGCCTTGAGGACTCCATTAAGTTTCTAGAACAATCCCACAGCTCCCTAGCCGAGGTG
GTGCTGCAGAATAGACGGGGACTGGACCTCCTCTTCCTTAAGGAAGGAGGCCTCTGTGCC
GCTTTAGGGGAAGAGTGTTGTTTTTATGCTAATCACTCTGGAGTTATCCGGAGCAACTTA
GCCACCATCAGAAAGAACCTCGAAAAGAGGCAGAGAGATAGAGAGTCTAAATCGTGGGCT
ACACTGTCTCCCCATGGATGGTTCGATTTCTCCCCATGGCTAACCAGCCTCATTGTCACG
ATCGGAGGCGTCCTACTCGTCATCCTAATCCTCCTTATTGGGGGTCCACCCCTGGTCACT
CTGATACTCAACCTCCTTAAAAGACAGATACCACTACTCCTAACACAGGCACTGCCCAGA
GGTTCACAGGCCCAACCACCCCCAGCCATGGTAATCACCCAACAACCATGGGCCTCAGGG
ACCCCAGGCCACTGAAAAAAAAAAAAAAAAAAGTGTGGAATGAAAGGGAACTGGGCCGAC
TAGGCCCACGAGCCCAACATAGATAAACACCCCTCCTAGGCCAACGAACCCAACATAGAT
AAGCACCCCCTCTAAACCCACACACCCTGAGTGATGGACCTCCCCACCCCACCAACATAC
CCAACATAGATAAGCACCCAACATAGATAAGCACCCCCTGAGTGATGGACACCTTGACCT
CCCCACCCCACATGATAACCACCTTGATCCCCCCACCTTGTGTGATAACCACATGGACCC
CTGGTAAGCTCCATGGGTATATAAGCCTGCCTTAAATTTGCTTCGGGGAGGACCTGCCTT
GGGCTCCTCCCCACGCGTGTGTAACTGTGTTACAATAAACCACCTCTCTGTGCTGATTGC
AGCGTCTGTTCTGTTCCTTTGGCCCCTAAACGGACCCTAACA
>ERV-Gamma.02-Mdo
TGAAAGGGAACTGGGCCAACTAGGCCCACGAGCCCAACATAGATAAACACCCCTCCTAGG
CCAACGAACCCAACATAGATAAGCACCCCCTCTAAACCCACACACCCTGAGTGATGGACA
CCTTGACCTCCCCACCCCACCAACATACCCAACATAGATAAGCACCCCCTGAGTGATGGA
CACCTTGACCTCCCCACCCCACATGATAACCACCTTGATCCCCCCACCTTGTGTGATAAC
CACATGGACCCCTGGTAAGCTCCATGGGTATATAAGCCTGCCTTAAATTTGCTTCGGGGA
GGACCTGCCTTGGGCTCCTCCCCACGCGTGTGTAACTGTGTTACAATAAACCACCTCTCT
GTGCTGATTGCAGCGTCTGTTCCGTTCCTTTGGCCCCTAAACGGACCCTAACATATGGGG
GCTCGTCCCAAGGGTGTCCAGGAACCACAGACGGAGAGCAAGAGACCTACGCCGAGCAGG
TAAGCCTCCGGGACCCCTATTGGCTTTTTTTGAAACCGAAACTTGGGTTATGGTCTGAGT
GTGTGAGTGAATGAGGGAGCGTGACATTCTTTCTGGCTGGAGGGAAACCCCGTGAAACGC
ATACAGGCAAAGGGTGGCACTTTGTGCTCCAGGTCGGGGTTTATACGACACACCTGTCCT
AAGCGTCACGGGTCCATCCCGTTCCGGGGTGAGGGCTTGCCCGCGACTCGGTTGAACTCC
AGACCTGTTTTCTGAGTGTGGACTTGGCTGAGTGTGTGAGTGAATGAGAGAGCGTGACAT
ATTTTATGGCTGGAGGGAAACCCCGTGAAACGCATACAGGCAAAGGGTGGCACTTTGTGC
TCCAGGTCGGGGTTTATACGACACACCTGTCCTAAGCGTCACGGGTCCATCCCGTTCCGG
GGTGAGGGCTTGCCCGCGACTCGGTTGAACTCCAGACCTGTTTCTGAGTGTGGACTTGGC
GGTACCGCGGTTCTGTCTCCCCAGCAGGGGCCCAGCCGGGAAACCGAGGAAGCGAATGCC
ATCCCATTCACCCCCTCCCGCCACCCCTCTCCCTACCCTGCCCTCTCCCAACCCTACCCA
CTAGTTTCGGTTTCTACCAAATCTAGGTTCGAGTCCTTTCGCAGTGTCCTGAGTTCGAGT
CTCAGCTCGACACTGCGATAAACGGGGTGTTGGACACGGGAAGAGGCGCCCTTCCCTCCC
CAACGCATACCCCACAAAATCCTGCAGGTACGGGCCCCAGGTTCGAGTCCTGAGGCTACC
AGTGGGTTACAGTCCCGCTACTGGCCCCAGGTTCGAGTCCTGAGGCCACAGTCTTTCAGT
GGGTTACAAATCCCACTGGCCGTTAGGTGGGCTAGGGTCCCACTTGTTGTTAGGTGGGTT
TGAGTCCCATCCGTGTGGGTTTGAGTCCCGCGCCGGTGCACCGACTGAGGGACGCCTCAC
TCGGCCACCGGCACATGGGTAGGCCCAAATTTAACCTTAATTTGTTTGGGCTACCCCCCC
GTCGCAGACACACTAACTCGGCTGACGGTCCCCTTGATTTCTTCCTCACCACGCGTGGTC
TTCTTTTCCTTACCTTCCTTTCTCTCCTTATCTGTATTCTCATCTTCCTTCTTACTTTCA
CTACACAGGAATGGGTAATTCTCAAAGCCAGCCTATTGACCTGGTCCTCCACCATTTCGG
GGATTTTAAAGATAGGGCAGCAAGCATAGGCTTAGAAGTGAAGAAAGGGAAACTCCAAAC
CTTTGTTAATGCGGAGTGGCCCACATTTGGAGTAGGCTGGCCCATTGGGGGTACATGGGA
TAAGGCCATAATCTCAGCCGTGAGGGCAAGAATCCTCCTCCCCGGAAAGGAAGGGCACCC
TGACCAAATGCCGTACATCCTCACATGGCAATCCCTAGCCCAAGATCCCCCGCCTTGGCT
CCAGCCCTACACGGACCTGGTTCAGGCCTTGGCACTCACCCTAGACCAACGAGCCGCCGC
CACCTCTGGAGGCAAACAGCCGGACCCCTCGGCACCCCCTGTCCTCCCAGCCCCTGAAGA
ACCTCTGTTGGATCTTCCCCTACCACCTCCCTATAATCCACCGGCCCCCTTTTTACCCCA
TCCCCCAGGGGAAGCCCAAGCACTACCCCTGGGACCAACCTCTCCCCCCCCAGCCCACCG
GACAAGGGGGCGCACCCCCCCGCAGGAGGGAGCCGCCCAACCATCCTCCACGGTGGCCCT
CCCTGTCCGGGCAGTGGGGCCCATGGTCCCGGGAGGACCATTAATGCACCAATACTGGCC
CTTCACCTCCTCTGACTTATATAATTGGAAACATCAGAACCCCCCTTTCTCGGAACACCC
TCAGAAACTTATAGACCTCTTGGAGTCCGTCTTCTTAACCCACAGCCCCACCTGGGATGA
CTGTCAGCAGCTCCTTCGCACCCTTTTTACCGGCGAGGAGCGCGACAGAATCCTAGTAGA
GGGGCGTAAGCTGATTTTGGGAGACGACGGCCGCCCCACCACTGACAACGCGCGGCTTGA
GGCCGCCTTCCCCTCTAACCGGCCTGACTGGGACTTCTCCACGGAACAAGGTAGGGAGCG
TCTTCAGTCCTATCGCCAGAATCTCCTAGCGGGCCTCCGTGCAGCAGCACGAAAGCCTAC
TAATCTGACCAAAATTGGGGCAGTTAGACAAGGGCCAGAGGAGACCCCGGCAGCCTTTCT
AGAACGCTTGCAGAACGCCTTCCGGATCTACTCCCCCATGGATCCCGCCGCCCCCAGCAA
TCAAACCGCCATTTTGCTTGCCTTCGTTAACCAGTCTGCTCCGGACATCCGAAAAAAGCT
GCAAAGGGTGGATGCCTTCACAGCACAATCCCTGGAGGAGCTCTTGAAGGTGGCAGAAAA
GGTCTATAACTCTAGGGAATCCCCCGAAGAGAGGGCAGAACGGCTCAGGCAGGAAGATTT
ACTTAGGCAAGACCAGAAACTCTCTGAGCAACGCTCCAGAGAAGACCGAGCACATAGACA
AATGCTTAGGGCCCAACAAGATGCCACCCGCATATTGGCAGCAGTCCTTCAGCCCCCACC
AACCCGGGCAAACACCACCTCAGGGAAATCTTGCTATTTCTGTGGGAGGCCAGGTCACTG
GCAACGTGAGTGCCCTCAGAAAGTCTCCGGCACCAGGGGACGGCAGAGAAGGCCCCCACC
CACGAACAACCGATCTGGTAGGCCGGCCCTATCCTTTAGTGATAGGGACTGATGGGGTCG
GGACTCGGGCCCCCTCCCCGAGCCCTGGGTAACTGCTCGTATTGAGGGGACTGCCGTCCC
CCTCCTAGTAGACACGGGGGCAGAACACTCAGTTCTCAAACAGACCTTCAGGGACTTAAC
CTCCAAGTACTCCGTGGTTCAGGGGGTAGCCGGCTCTCGCCCCTACCCCTGGACCACGGA
ACGGACCGTGGACCTTGGTTCCCACACCGTCTCCCATTCCTTTCTGGTCGTCCCTGATAG
CCCCGCACCCCTTCTAGGCCGGGACCTCCTACACAAACTCGGCGCCTGTATACACTTCCA
CCAGGACTCAGTATCAGTCACAGATGCCGAAGGGACTCCCCTCACTATCCTTACAATGGC
CCTCCAAGATGAGCACCGCCTTTTCTCTGCCCCTACCTCGAAAGACATTCCTCCACACAT
CAGACCCTGGGTAGAGGCCTACCCAGGAGTGTGGGCAGAGGTTTCCGGTGTGGGGCTAGC
AATCCACCACGCCCCGGTAGTAATCCCCTTGAAGGCCGGGTCTGCACCAGTACGGGTTAA
GCAGTATCCCATGCCGCTAGCAGCACGACAGGGCATCCAACCACATATTGAAAGACTTAT
GAAAACCGGGATACTTATTCCCTGCAAGTCCCTATGGAATACCCCTCTCCTGCCAGTCAG
GAAACCTGGATCCGGGGACTATCGCCCAGTCCAGGACCTTCGAGAGGTCAACCAACGAGT
GGAAGACATCCACCCGACTGTCCCCAACCCCTACACCCTACTCAGCAACCTACACCCCTC
ACTCGCCTGGTATACCACTCTGGACTTGAAGGATGCCTTTTTCACACTGCCCCTGGCCCC
TGTAAGCCAACCCATTTTTGCCTTTGAGTGGCGCTCACCAACCTCCCAGGTCGTCTCACA
GCTGACCTGGACCAGGCTCCCCCAGGGACTGAAACTCAGCCCAACACTCTTCAGCGACGC
ACTAGCGCGCGATCTGGAAGAATTCCGCTCCAGCCATCCGGACGTGACCCTCCTGCAGTA
CGTGGATGATCTCCTCATTGCATCACCATCCGAAGAGCAATGTAAAGAAGCCACCCGTGC
GTTCTTGCAGTGCCTCCAGGATGCCGGATACCGGGTCAGTGCCAAGAAAGCCCACATAGC
GCGGACTGAGGTAACGTTTCTGGGGTACCGCCTCAAGGGGGGCTTCCGGTGGCTCACACC
AGCAATGACCCAATCTATTCTGGCAATCCCAACCCCCTCCTCTCCAAGGAAAGTCCAGGA
ATTCCTCGGCACGGTAGGATATTGCCGCCTATGGGTTCCCGACTTTGCCACCATAGCGAA
CCCCCTCTACCAGGCTGCTAGGGAATCCAGAGAATGGACCTGGACACCAGAAATGGACTC
CGCCTTTCGGAAGCTCCGAACGGCCATGCTGAAGGCACCAGCCTTAGCCTTACCCGACCC
TGAGAAGCCCTTCCTCCTCTTTGTGGATGAAAGGCAAGGGGTGGCCAAGGGAGTCCTCAC
CCAGAGGCTAGGACCATGGGACAGGCCGGTCGCTTACTTGTCCAAAAAGATGGACCCGGT
TGCGTCAGGGTGGCCAGCGTGCCTCCGCATAATTGCGGCAGTTGCCTTACTGGTCAAAGA
CGCAGACAAGCTGACCCACGGCCAGGCACTGACGGTAGCCACGACCCACGCCATAGAAAC
GGTCCTACGACAGCCTCCGGTCAGATGGCTCTCCCATTCCAGACTCACCCATTACCAGGC
CCTGCTTCTCAATGAACCCCAAATCACCTTCAAGGTTACAACAGCCTTAAACCCAGCCAC
CCTGCTACCCTCGGGGGAGCAACTAAGCCTCCACTCCTGTCAGGAGATACTGGTGGAGGC
AATCTCGGCCAGGCCAGACCTCAAGGATACACCATTACCCAACCCAGAACTTGTTTATTT
TACTGATGGGAGCAGCTTCATCACTCCCTCCGGGGCCAGGGTAGCAGGGGCAGCAGTAGT
CAATGATGAAGGAATCGTTGTTTGGGCGGCCAAGCTCCCGGAAGGGACGTCAGCTCAGCG
GGCCGAACTTCTCGCCTTAGAAGCGGCCCTACGAGCGGCAAGAGGGAAACGTGTAAACAT
TTACACAGACAGCCGCTATGCATTTGCCACCTTGCACGTTCATGCCCCCATTTACCGCGA
GAGGGGATACGTAACATCCACCGGGAAACCGATAGCACACCTACATAACATCCAGGAACT
GTTAGGGGCTGTGTGGGAACCCCGCCAGGTCTCCGTTATACACACACCAGGCCATCAGAA
GGGGGACTCCCACCCGGCGCTGGGAAATAGATGGGCGGATGAAGCCGCCAGGAAGGCAGC
AATCCAAGCCCCAATGCCCTCAGTCCTCACCCTAACCGCATCCCTTGATGACCTCCCGGT
CCCGACCCCTCCCTCAGAACCGGCCCCGTACTCAGAGGAAGACCGGATATGGGTAGGGAA
ACAAGAGGGAGCAGCTCCAAGGGACCACGAGACATACTCCCGAGACAGGGAGGGCAACCT
CCTCCTGCCCCACTCGGCAGGCTGCCTGTTGGCTACCCACCTCCACTGCCTCACCCACTT
AGGACACCGCAACCTCCGGGAGCTTCTGCGCAAGGGGCGGATAAGGTTCCGCGGAATGGA
CTCCTTCCTTGAGGAACTTGCCCGCAATTGTACCACCTGCCAGCTTGTACAGCCTGGGAA
ACCGACCCCAGCCCCAGGAACCCGCCTGCGAGGAACGCGACCCTGCGAGCACTGGGAGCT
CGACTTTACAGAGGTAAAACCAGGAAAATTCGGGTACCGGTACCTCCTCGTCATGATCGA
CACCTTCACAGGGTGGCCGGAAGCCTTCCCTACAAAAACTGAAACCGCCCAGGTAGTGGC
CAAACACTTCTTAGAAGACATCATCCCCAGGTATGGGTTACCCGCTTCCCTAGGATCGGA
CAACGGTCCGGCCTTTGTTAGCCGAACCATTCAGCTTTTGGCGAAAGGCTTGGGGGTAAA
TTGGAAATTGCATTGCGAGTATAGACCCCAAAGTTCAGGGCAAGTGGAGAGAATGAATCG
GACCCTAAAAGAGTTTCTTACTAAACTCACTTGGGAGACTGGCCGGGACTGGGTGACCCT
CCTTCCCTTGGCCCTTTTTAAAACCCGTAATACACCAGGCCCCCTATCCCTCACCCCTTA
CGAAATCCTTTATGGCTCCCTACCCCCGATACTCCCCTCCACACCGTCCCCCGAGAAGAC
ACCTCCCCACCTTCGAGATTTTATTCTCTCCCTGTCTCAGATACATCAGGACCTGTGGCC
ACGTCTTCGCGCCAGGTTCCAGCCACCCCCTGCTGAGCCACACAACCTCCAGCCAGGCGA
CTGGGTGCTGGTCAAGAGACATCGGAAGGAAACTCTCCAACCCAGGTGGAAAGGACCGTA
TGTGATCTTGCTGACTACCCCCTCAGCTATCAAGGTGGACGGGATAGGCCCCTGGATCCA
CCACTCGCACGCTCGACCCACCGCAGCACCTAACCCGGAGTGGCAAGCCAAGATCCACCC
CCACAACCCTCTGAAGCTGACGCTTAGCCGAATCTAATGGCTGGGAGGCCCTACCTCCTC
TCGTTAACCCTAGCTCTCCTCCTCCGTAACATTGCATTCACCTCCCCATCTCTGATGCAA
TGCCCAGAGGGATACACTTTCATACGCAGTCGAGACCAAGGCTCCAGTTGCGTTTTGTGG
TGCAGCATCCGGAACTCCGTAAAACTTGTTCGCTACCCAGAAATATGCCCCCCCTTAATC
CCATGGACCCCCTTCCCCAATGCAGTCTGCTTGGCCTGGGGCGACTCAGGAGATTGCGTC
TCCTGGATGGCCGAAACCACTGTTCCTGCCGAGACCACCGTTCCTGCCGAGACCACTGTT
CCTGTCGAGACCACCGTGCCAGTCGACACCACCGTTCCTGCCGAGACCACTGTTCCTGCC
GAGACCACTGTTCCTGTCGAGACCACCGTGCCAGTCGACACCACCGTTCCTGCCGAGACC
ACTGTTCCTGCCGAGACCACTGTTCCTGTCGAGACCACCGTGCCAGTCGACACCACCGTT
CCTGCCGAGACCACTGTTCCTGCCGAGACCACTGTTCCTGTCGAGACCACCGTGCCAATC
GACACCACTGTTCCTGCCGAGACCACTGTTCCTGCCAATACCACTGCTCCTGTCGAACCC
ACAGCCACCCGAACCTTCAGACCACGGAGGGACACGAACCCCCACAGGATGGCCACTTGG
ACCTTAACGTGCTTATATGTCTCTTACCGGCCAGCCGGGTGGACCACCACCCACGCCAAG
TGGATCACCCTTGCCAGCACCACCACACCACTGGCCCCGACCCTTACAATCGAGGTATGC
AGACTATTCCCCTATGGAATCAGTGGACCCAAGGGCCCCCCATGTAACCAGTGGGGCACC
GGCGGATCATATTACGCATGCCCCAGTTCCAACCCGGAGAAGTCCTACTGCAACTCCCCG
GGTCAATTTTACTGTCGTCACTGGGGCTGCGAGACTGCAGTAACGGGCAATCCCTCCTGG
GCCCCTCCAGAACAGGACCCCTTTATCAGACTTGCCTGCCACCCCTCACCCCACCAGTGC
ACCCACCTCAACTTTACGGTCCTCCAACCGACGTCCGGGACCTGGTTGCACGGACGAACT
TGGGGCCTCAGGAAATATATTAAAGGGAGAAGAAACATCGGGACCACCTTCAGGATTACG
AAAAGGCCGGACCCCGCCTTGCACAGCGCAGGACCACTGCAGAATCTGCACCAGCAACCA
GAGCCCAAGACTAAGCTTAGGATAACACCCACCCCCCCGGACCCAACCACGCCCGCCCCG
ACCCGCGGGGTAGTCATATGGCATCAGTACGCCAACTCCTCTTGCGCGGGGACTGCTGTG
GCCATCAGCAGGAACATTACGGGGCATTACATCCAGCCCTACACAGGAGACCCATTGGAC
TCAAGCCAAAAGCTCCCCAAGATATTGACCCTTACCCCCACCCCCCCACTAACCCTCACC
CCCCCCCCCCGAGGTCCACCGCCACGGATATCGGCTCCCTACCCCCCTTGCTCCTTGCGG
CAATCCCTTTCCTTGCCCTAACCAAGACCAGATTCCCGATCATCCTGATTCTCCCCCTAT
CCCTCGCCCACGCAGCTGGGAATTCGAACCCCAGGCTGGACCCGTACCTCGATTTACTCG
ACGGCACCTTCCTAGCCCTGAACAACACCCGGCCAAATCTCACCTCCTCCTGCTGGCTGT
GCCTCACCCCGTCCTCGTACCTCTCGGGGTATGGCCATAACCTAGCCCCTTCCAACCTGT
CCATACTCGACCCAGAAAGCTCCACTCTGGATTCTAATTGCAATTGGATGGACACCACCG
TCGGGGTAACTGTTGAAATGGAAGGAAAAGGACTTTGTGTGGGCCAACCCAAACCCACCG
ACCAGAAGATCTACACCTCCCTCTGCGCCACCACCATGGCCTTGGGTTCCGTACCTGCCG
ACTCATATCTCCGCCCTCCCACTGGCACGCGATGGGTATGTTATTATTCCGGACTACAAC
GATGTGTCTCCGTCGCATACCTGAACATGGGCCAGGAGTTCTGCGTAGCCGCTGTTATTG
TCCCTAGAGTCCTTTACCACTCAGAGGACGAGATCCCCGGGGCCCTGGAACATGCAACCC
ACCGCCAGAAAAGAGCAGTCGTAGGCCTGACTATAGCAGCTATCTTAGGGGTAACGGGAG
CAGCCACAGGAATAGGGGCCCTCGTCTACCAGGAGGTTGGGTTGCAACCCGTCCTGACCT
CAATAGACAGCGACATTAAACGCCTTGAGGACTCCATTAAGTTTCTAGAACAATCCCACA
GCTCCCTAGCCGAGGTGGTGCTGCAGAATAGACGGGGACTGGACCTCCTCTTCCTTAAGG
AAGGAGGCCTCTGTGCCGCATTGGGGGAAGAGTGCTGTTTTTATGCTAATCACTCTGGAG
TTATCCGGAGCAACTTAGCCACCATCAGAAAGAACCTCGAAAAGAGGCAGAGAGATAGAG
AGTCTAAATCGTGGGCTACACTGTCTCCCCATGGATGGTTCGATTTCTCCCCATGGCTAA
CCAGCCTCATTGTCACGATCGGGGGCGTCCTACTCGTCATCCTAATCCTACTCATTGGGG
GTCCACCCCTGGTCACTCTGATACTCAACCTCCTTAAGAGACAGATACCACTACTCATAA
CACAGGCACTGCCCAAAGGCTCACAGGCCCAACCACCCCCAGCCATGGTAATCACCCAAC
AACCATGGGCCTCAGGGACCCCAGGCCACTGAAAAAAAAAAAAAAAGTGTGGAATGAAAG
GGAACTGGGCCAACTAGGCCCACGAGCCCAACATAGATAAACACCCCTCCTAGGCCAACG
AACCCAACATAGATAAGCACCCCCTCTAAACCCACACACCCTGAGTGATGGACACCTTGA
CCTCCCCACCCCACCAACATACCCAACATAGATAAGCACCCCCTGAGTGATGGACACCTT
GACCTCCCCACCCCACATGATAACCACCTTGATCCCCCCACCTTGTGTGATAACCACATG
GACCCCTGGTAAGCTCCATGGGTATATAAGCCTGCCTTAAATTTGCTTCGGGGAGGACCT
GCCTTGGGCTCCTCCCCACGCGTGTGTAACTGTGTTACAATAAACCACCTCTCTGTGCTG
ATTGCAGCGTCTGTTCCGTTCCTTTGGCCCCTAAACGGACCCTAACA
>ERV-Gamma.03-Mdo
TGAAAGGGAACTGGGCCGACTAGGCCCACGAACCCAACATAGATAAGCACCCCCTCTAAA
CCCACACACCCTGAGTGATGGACACCTTGACCTCCCCACCCCACCAACATACCCAACATA
GATAAGCACCCAACATAGATATGCACCCCCTGAGTGATGGACACCTTGACCTCCCCACCC
CACATGATAACCACCTTGATCCCTCCACCTTGTGTGATAACCACATGGACCCCTGGTAAG
CTCCATGGGTATATAAGCCTGCCTTAAATTTGCTTCGGGGAGGACCTGCCTTGGGCTCCT
CCCCACGCGTGTGTAACTGTGTTACAATAAACCACCTCTCTGTGCTGATTGCAGCGTCTG
TTCCGTTCCTTTGGCCCCTAAACGGACCCTAACATATGGGGGCTCGTCCCAAGGGTGTCC
AGGAACCACAGACGGAGAGCAAGAGACCTACGCCGAGCAGGTAAGCCTCCGGGACCCTAT
TGGCTTTTTTTGAAACCGAAACTGTGGGGTTATGGTTTGAGTGTGTGAGTAAATGTGGGA
GCATGACATTCTTTCTGGCTGGAGGGAAACCCTGTGAAACGCATACAGGCAAAGGGTGGC
ACATTGTGCTCCAGGTCGGGGTTTATACGACACACCTGTCCTAAGCGTCACGGGTCCATC
CCGTTCCGGGGTGAGGGCTTGCCCGCGACTCGGTTGAACTCCAGACCAGTTTTCTGAGTG
TAGACTTGGTTGAGTGTGTGAGTGAATGAGAGAGCGTGACATACTTTATGGCTGGAGGGA
AACCCCGTGAAACGCATACAGGCAAAGGGTGGCACATTGTGCTCCAGGTCGGGGTTTATA
CGACACACCTGTCCTAAGCGTCACGGGTCCATCCCGTTCCGGGGTGAGGGCTTGCCCGCG
ACTCGGTTGAACTCCAGACCTGTTTCTGAGTGTGGACTTGGCGGTACCGCGGTTCTGTCT
CCCCAGCAGGGGCCCAGCCGGGAAACCGAGGAAGCGAATGCCATCCCATTCACCCCCTCC
CGCCACCCCTCTCCCTACCCTGCCCTCTCCCAACCCTACCCACTAGTTTCGGTTTCTACC
AAATCTAGGTTCGAGTCCTTTCGCAGTGTCCTGAGTTCGAGTCTCAGCTCGACACTGCGA
TAAACGGGGTGTTGGACACGGGAAGAGGCGCCCTTCCCTCCCCAACGCATACCCCACAAA
ATCCTGCAGGTACGGGCCCCAGGTTCGAGTCCTGAGGCTACCAGTGGGTTACAGTCCCGC
TACTGGCCCCAGGTTCGAGTCCTGAGGCCACAGTCTTTCAGTGGGTTACAAATCCCACTG
GCCGTTAGGTGGGCTAGGGTCCCACTTGTTGTTAGGTGGGTTTGAGTCCCATCCGTGTGG
GTTTGAGTCCCGCGCCGGTGCACCGACTGAGGGACGCCTCACTCGGCCGCCGGCGCATGG
GTAGGCCCAAATTTAACCTTAATTTGTTTGGGCTACCCCCCCCACCCCCCCGTCGCAGAC
ACACTAACTCGGCTGACGGTCCCCTTGATTTCTTCCTCACCACGCGTGGTCTTCTCTTCC
TTACCTTCCTTTCTCTCCTTATCTGTATTCTCATCTTCCTTCTTACTTTCACTACACAGG
AATGGGTAATTCTCAAAGCCAGCCTATCGACCTGGTCCTCCACCATTTCGGGGATTTTAA
AAATAGGGCAGCAAGCATAGGCTTAGAAGTGAAGAAAGGGAAACTCTAAACCTTTGTTAA
TGCGGAGTGGCCCACATTTGGAGTAGGCTGGCCCATTGGGGGTACATGGGATAAGGCCAT
AATCTCAGCTGTAAGGGCAAGAATCCTCCTCCCCGGAAAGGAGGGGCACCCTGACCAAAT
GCCGTACATCCTCACATGGCAATCCCTAGCCCAAGATCCCCCGCCTTGGCTCCAGCCCTA
CACGGACCTGGTTCAGGCCTTGGCACTCACCCTAGACCAACGAGCCGCCGCCACCTCTGG
AGGCAAACAGCCGGACCCCTCGGCACCCCCTGTCCTCCCAGCCCCTGAAGAACCTCTGTT
GGATCTTCCCCTACCGCCCCCCTATAATCCACCAGCCCCTTTTTACCCACATCCCCCAGG
GGAAGCCCAAGCACTACCCCTGGGACCAACCTCTCCTTCCCCAGCCCACCGGACAAGGGG
GCGCACCCCCCCGCAGGAGGGAGCCGCCCAACCATCCTCCACGGTGGCCCTCCCTGTCCG
GGCGGTGGGGCCCATGGTCCCGGGAGGACCATTAATGCACCAATACTGGCCCTTCACCTC
CTCTGACTTATATAATTGGAAACATCAGAACCCCCCTTTCTCGGAACACCCTCAGAAACT
TATAGACCTCTTGGAGTCTGTCTTCTTAACCCACAGCCCCACCTGGGATGACTGTCAGCA
GCTCCTTCGCACCCTTTTTACCGGCGAGGAGAGCGACAGAATCCTAGTAGAGGGGCGTAA
GCTGATTTTGGGAGACGACGGCCGCCCCACCACTGACAACGCGCGGCTTGAGGCCGCCTT
CCCCTCTAACCGGCCTGACTGGGACTTCTCCACGGAACAAGGTAGGGAGCGTCTTCAGTC
CTATCGCCAGAATCTCCTAGCGGGCCTCCGTGCAGCAGCACGAAAGCCTACTAATCTGAC
CAAAATTGGGGCAGTTAGACAAGGGCCAGAGGAGACCCCGGCAGCCTTTCTAGAACGCTT
GCAGAACGCCTTCCGGATCTATTCCCCCATGGATCCCGCCGCCCCCAGCAATCAAACCGC
CATTTTGCTAGCCTTCGTTAACCAGTCTGCTCCAGACATCCGGAAAAAGCTGCAAAGGGT
GGATGCCTTCACAGCACAATCCCTGGAGGAGCTCTTAAAGGTGGCAGAAAAGGTCTATAA
CTCTAGGGAATCCCCCGAAGAGAGGGCAGAACGGCTCAGGCAGGAAGATTTGCTTAGGCA
AGACCAGAAACTCTCTGAGCAACGCTCCAGAGAAGACCGAGCACATAGACAAATGCTTAG
GGCCCAACAAGATGCCACCCGCATATTGGCAGCAGTCCTCCAGCCCCCACCAACCCGGGC
AAACACCACCTCAGGGAAATCTTGCTATTTCTGTGGGAGGCCAGGTCACTGGCAACGTGA
GTGCCCTCAGAAAGCCTCCGGCACCAGGGGACGGCAGAGAAGGCCCCCACCTACGAACAA
CCGATCTGGTAGGCCGGCCCTGTCCTTTAGTGATAGGGACTGATGGGGTCGGGACTCGGG
CCCCCTCCCCGAGCCCTGGGTAACTGCTCGTATTGAGGGGACTGCCGTCCCCCTCCTAGT
AGACACGGGGGCAGAACACTCAGTTCTCAAACAGGCCTTTGGGGATGTAACCTCCAAGTA
CTCCGTGGTTCAAGGGGTAGCCGGCTCCCGCCCCTACCCCTGGACCACGGAACGAACAGT
GGACCTTGGTTCCCACACTGTCTCCCATTCTTTTCTGGTCGTCCCTGATAGCCCCGCACC
CCTTCTAGGCCGGGACCTCCTACACAAACTCGGCGCCTGTATACACTTCCACCAGGACTC
AGTATCAATCACAGATGCCGAAGGGACTCCACTCACTATCCTTACAATGGCCCTCCAAGA
TGAGCACCGCCTTTTCTCTGCCCCTACCTCGAAAGACATTCCTCCACACATCAGACCCTG
GGTAGAGGCCTACCCAGGAGTGTGGGCAGAGGTTTCCGGTGTGGGGCTAGCAATCCACCA
CGCCCCGGTAGTAATCCCCTTGAAGGCCGGATCTGCACCAGTACGGGTTAAGCAGTATCC
CATGCCGCTAGCAGCACGACAGGGCATCCAACCACATATTGAAAGACTTATGAAAACCGG
GATACTTATTCCCTGCAAGTCCCTATGGAATACCCCTCTCCTGCCAGTCAGGAAACCTGG
ATCCGGGGACTATCGCCCAGTCCAGGACCTTCGAGAGGTCAACAAACGAGTGGAAGACAT
CCACCCGACTGTCCCCAACCCCTACACCCTACTCAGCAACCTACACCCCTCACTCGCCTG
GTATACCACTCTGGACTTGAAGGATGCCTTTTTCACACTGCCCCTGGCCCCTGTAAGCCA
ACCCATTTTTGCCTTTGAGTGGCGCTCGCCAACCTCCCAGGTCGTCTCACAGCTGACCTG
GACCAGGCTCCCCCAGGGACTGAAACTCAGCCCAACACTCTTCAGCGACGCACTAGCGCG
CGATCTGGAAGAATTCCGCTCCAGCCATCCGGACGTGACCCTCTTGCAGTACGTGGATGA
TCTCCTCATTGCATCACCATCCGAGGAGCAATGTAAAGAAGCCACCCGTGCGCTCTTGCA
GTGCCTCCAGGATGCCGGATACCGGGTCAGTGCCAAGAAAGCCCACATAGCACGGACTGA
AGTAACGTTTCTGGGGTACCGCCTCAAGGGGGGCTTCCGGTGGCTCACGCCAGCAATGAC
CCAATCTATTCTGGCAATCCCCACCCCCTCCTCTCCAAGGAAAGTCCGGGAATTCCTCGG
CACGGTAGGATATTGCCGCCTATGGGTTCCCGACTTTGCCACCATAGCGAACCCCCTCTA
CCAGGCTGCTAGGGAATCCAGAGAGTGGACCTGGACACCAGAAATGGACTCCGCCTTTCG
GAGGCTCCGAACGGCCATGCTGAAGGCACCAGCCTTAGCCTTACCCGACCCTGAGAAGCC
CTTCCTCCTCTTTGTGGATGAAAGGCAAGGGGTGGCCAAGGGAGTCCTCACCCAGAGGCT
AGGACCATGGGACAGGCCAGTCGCTTACTTGTCCAAAAAGATGGACCCGGTTGCGTCAGG
GTGGCCAGCGTGCCTCCGCATAATTGCGGCAGTTGCCTTACTGGTCAAAGACGCAGACAA
GCTGACCCACGGCCAGGCACTGACGGTAGCCACGACCCACGCCATAGAAACGGTCCTACG
ACAGCCTCCGGTCAGATGGCTCTCCCATTCCAGACTCACCCATTACCAGGCCCTGCTTCT
CAATGAACCCCAAATCACCTTCAAGGTTACAACAGCCTTAAACCCAGCCACCCTGCTGCC
CTCGGGGGAGCAACTAAGCCTCCACTCCTGTCAGGAGATACTGGTGGAGGCAATCTCGGC
CAGGCCAGACCTCAAGGATACACCATTACCCAACCCAGAACTTGTTTATTTTACTGATGG
GAGCAGCTTCATCACTCCCTCCGGGGCCAGGGTAGCAGGGGCAGCAGTAGTCAATGATGA
AGGAATCGTTGTTTGGGCGGCCAAGCTCCCGGAAGGGACGTCAGCTCAGCGAGCCGAACT
TCTCGCCTTAGAAGCAGCCCTACGAGCGGCAAGAGGGAAACGTGTAAACATTTACACAGA
CAGCCGCTATGCATTTGCCACCTTGCACGTTCATGCCCCCATTTACCGCGAGAGGGGATA
CGTAACATCCACCGGGAAACCGATAGCACACCTACGTAACATCCAGGAACTGTTAGGGGC
TGTGTGGGAACCCCTCCAGGTCTCCGTTATACACACACCAGGCCATCAGAAGGGGGACTC
CCACCCGGCGCTGGGAAATAGATGGGCGGATGAAGCCGCCAGGAAGGCAGCAATCCAAGC
CCCAATGCCCTCAGTCCTCACCCTAACCTCATCCCTTGATGGCCTCCCGGTCCCGACCCC
TCCCTCAGAACCGGCCCCGTACTCAGAGGAAGACCGGATATGGGTAGGGAAACAAGAGGG
AGCAGCTCCAAGGGACCACGAGACATACTCCCGAGATAGGGAGGGCAACCTCCTCCTGCC
CCACTCGGCAGGCTGCCTGTTGGCTACCCACCTCCACTGCCTCACCCACTTAGGACACCG
CAACCTCCGGGAGCTTCTGCGCAAGGGGCGGATAAGGTTCCGCGGAATGGACTCCTTCCT
TGAGGAACTTGCCCGCAATTGTACCACCTGCCAGCTTGTACAGCCTGGGAAACCGACCCC
GGCCCCAGGAACCCGCCTGCGAGGAACGCGACCCTGCGAGCACTGGGAGCTCGACTTTAC
AGAGGTAAAACCAGGAAAATTCGGGTACCGGTACCTCCTCGTCATGATCGACACCTTCAC
AGGGTGGCCGGAAGCCTTCCCTACAAAAACTGAAACCGCCCAGGTAGTGGCCAAACACTT
CTTAGAAGACATCATCCCCAGGTATGGGTTACCCGCTTCCCTAGGATCGGACAACGGTCC
GGCCTTTGTTAGCCGAACCATTCAGCTTTTGGCGAAAGTCTTGGGGGTAAATTGGAAATT
GCATTGCGAGTATAGACCCCAAAGTTCAGGGCAAGTGGAGAGAATGAATCGGACCCTAAA
AGAGTTTCTTACTAAACTCACTTGGGAGACTGGCCGGGACTGGGTGACCCTCCTTCCCTT
GGCCCTTTTTAAAACCCGTAACACACCAGGCCCCCTATCCCTCACCCCTTACGAAATCCT
TTATGGCTCCCTACCCCCGATACTCCCCTCCACACCGTCCCCCGAGAAGACACCTCCCCA
CCTTCGAGATTTTATTCTCTCCCTGTCTCAGATACATCAGGACCTGTGGCCACGTCTTCG
CGCCAGGTTCCAGCCACCCCCTGCTGAGCCACACAACCTCCAGCCAGGCGACTGGGTGCT
GGTCAAGAGACATCGGAAGGAAACTCTCCAACCCAGGTGGAAAGGACCGTTTGTGATCTT
GCTGACTACCCCCTCAGCTATCAAGGTGGACGGGATAGGCCCCTGGATCCACCACTCGCA
CGCTCGACCCACCGCAGCACCTAACCCGGAGTGGCAAGCCAAGATCCACCCCCACAACCC
TCTGAAGCTGACGCTTAGCCGAATCTAATGGCTGGGAGGCCCTACCTCCTCTCGTTAACC
CTAGCTCTCCTCCTCCGTAACATTGCATTCACCTCCCCACCTCTGATGCAATGCCCAGAG
GGATACACTTTCATACGCAGTCGAGACCAAGGCTCCAGTTGCGTTTTGTGGTGCAGCATC
CGGAACTCCGTAAAACTTGTTCGCTACCCAGAAATATGCCCCCCCTTAATCCCATGGACC
CCCTTCCCCGATGCAGTCTGCTTGGCCTGGGGCGACTCAGGAGATTGCGTCTCCTGGATG
GCCGAACCCACTGTTCCAGTCGAGACCACTGTGCCAGTCGACACCACCGTTCCTGCCGAG
ACCACTGTTCCTGCCGAGACCACCGTTCCTGCCGAGACCACTGTTCCTGCCGAGACCACC
GTTCCTGCCGAGACCACTGTTCCTGCCGAGACCACTGTTCCTGCCGAGACCACTGTTCCT
GCCGAGACCACCGTTCCTGCCGAGACCACTGTTCCAGTCGAAACCACTGTTCCTGCCAAT
ACCACTGCTCCTGTCGAACCCACAGCCACCCGAACCTTCAGACCACGGAGGGACACGAAC
CCCCACAGGATGGCCACTTGGACCTTAACGTGCTTATATGTCTCTTACCGGCCAGCCGGG
TGGACCACCACCCACGCCAAGTGGATCACCCTTGCCAGCACCACCACACCACTGGCCCCG
ACCCTTACAATCGAGGTATGCAGACTATTCCCCTATGGAATCAGTGGACCCAAGGGCCCC
CCGTGTAACCAGTGGGGCACCGGTGGATCATATTACGCATGCCCCAGTTCCAACCCGGAG
AAGTCCTACTGCAACTCCCCGGGTCAGTTTTACTGTCGTCACTGGGGCTGCGAGACTGCA
GTAACGGGCAATCCCTCCTGGGCCCCTCCAGAACAGGACCCCTTTATCAGACTTGCCTGC
CACCCCTCACCCCACCAGTGCACCCACCTCAACTTTATGGTCCTCCAACCGACGTCCGGG
ACCTGGTTGCACGGACGAACTTGGGGCCTCAGGAAATATATTAAAGGGAGAAGAAACATT
GGGACCACCTTCAGGATTACGAAAGGGCCGGACCCCGCCTCGCACAGCGTAGGACCACTG
CAGAATCTGCACCAGCAACCAGAGCCCAAGACTAGGCTTAGGACAACACCCACCCCCCCG
GACCCAACCACGCCCGCCCCGACCCACGGGGTAGTCATATGGCATCAGTACACCAACTCC
TCTTGCGCGGGAACTGCTATGGCCATCAGCAGGAACATTACGGGGCATTACATCCAGCCC
TACACAAGAGACCCATTGGACTCAAGCCAAAAGCTCCCCAAGATATTGACCCTTACCCCT
ACCCCCCCACTAACCCTCACCCCCCCGAGGTCCACCACCACGGATATCGGCTCCCTACCC
CCCTTGCTCCTTGCGGCAATCCCTTTCCTTGCCCTAACCAAGACCAGATTCCCGATCATC
CTGATTCTCCCCCTATCCCTCGCCCACGCAGCTGGGAATTCGAACCCCAGGCTGGACCCG
TACCTCGATTTACTCGACGGCACCTTCCTAGCCCTGAATAACACCCGGCCAAATCTCACC
TCCTCCTGCTGGCTGTGCCTCACCCCGTCCTCGTACCTCTCGGGGTATGGCCATAACCTA
GCCCCTTCCAACCTGTCCATACTCGACCCAGAAAGCTCCACTCTGGATTCTAATTGCAAT
TGGATGGACACCACCGTCGGGGTTACTGTTGAAATGGAAGGAAAAGGACTTTGTGTGGGC
CAACCCAAACCCACCGATCAGAAGATCTACACCTCCCTCTGCGCCACCACCATGGCCTTG
GGTTCCGTACCTGCCGACTCATATCTCCGCCCTCCCACTGGCACGCGATGGGTATGTTAT
TATTCCGGACTACAACGATGTGTCTCCGTCGCATACCTGAACACGGGCCAGGAGTTCTGC
GTAGCCGCTGTTATTGTCCCTAGAGTCCTTTACCACTCAGAGGACGAGATCCCCGGGGCC
CTGGAACATGCAACCCACCGCCAGAAAAGAGCAGTCGTAGGCCTGACTATAGCAGCTATC
TTAGGGGTAACTGGAGCAGCCACAGGAATAGGGGCCCTCATCTACCAGGAGGTTGGGTTG
CAACCCGTCCTGACCTCAATAGACAGCGACATTAAACGCCTTGAGGACTCCATTAAGTTT
CTAGAACAATCCCACAGCTCCCTAGCCGAGGTGGTGCTGCAGAATAGACGGGGACTGGAC
CTCCTCTTCCTTAAGGAAGGAGGCCTCTGTGCCGCATTGGGGGAAGAGTGCTGTTTTTAT
GCTAATCACTCTGGAGTTATCCGGAGCAACTTAGCCACCATCAGAAAGAACCTCGAAAAG
AGGCAGAGAGATAGAGAATCTAAATCATGGGCTACACTGTCTTCCCATGGATGGTTCGAT
TTCTCCCCATGGCTAACCAGCCTCATTGTCACGATCGGAGGCGTCCTACTCGTCATCCTA
ATTCTACTCATTGGGGGTCCACCCCTGGTCACTCTGATACTCAACCTCCTTAAAAGACAG
ATACCACTACTCCTAACGCAGGCACTGCCCAAAGGTCCACAGGCCCAACCACCCCCAGCC
ATGGTAATCACCCAACAACCATGGGCCTCAGGGACCCCAGGCCACTGAAAAAAAAAAAAA
GTGTGGAATGAAAGAGAACTGGGCCGACTAGGCCCACGAACCCAACATAGATAAGCACCC
CTCCTAGGCCAACGAACCCAACATAGATAAGCACCCCCTCTAAACCCACACACCCTGAGT
GATGGACACCTTGACCTCCCCACCCCACCAACATACCCAACATAGATAAGCACCCAACAT
AGATATGCACCCCCTGAGTGATGGACACCTTGACCTCCCCACCCCACATGATAACCACCT
TGATCCCTCCACCTTGTGTGATAACCACATGGACCCCTGGTAAGCTCCATGGGTATATAA
GCCTGCCTTAAATTTGCTTCGGGGAGGACCTGCCTTGGGCTCCTCCCCACGCGTGTGTAA
CTGTGTTACAATAAACCACCTCTCTGTGCTGATTGCAGCGTCTGTTCCGTTCCTTTGGCC
CCTAAACGGACCCTAACA
>ERV-Gamma.04-Mdo
TGAAAGGGAACTGGGCCGACTAGGCCCACGAGCCCAACATAGATAAACACCCCTCCTAGG
CCAACGAACCCAACATAGATAAGCACCCCCTCTAAACCCACACACCCTGAGTGATGGACA
CCTTGACCTCCCCACCCCACCAACATACCCAACATAGATAAGCACCCAACATAGATAAGC
ACCCCCTGAGTGATGGACACCTTGACCTCCCCACCCCACATGATAACCACCTTGATCCCC
CCACCTTGTGTGATAACCACATGGACCCCTGGTAAGCTCCATGGGTATATAAGCCTGCCT
TAAATTTGCTTCGGGGAGGACCTGCCTTGGGCTCCTCCCCACGCGTGTGTAACTGTGTTA
CAATAAACCACCTCTCTGTGCTGATTGCAGCGTCTGTTCTGTTCCTTTGGCCCCTAAACG
GACCCTAACATATGGGGGCTCGTCCCAAGGGTGTCCAGGAACCACAGACGGAGAGCAAGA
GACCTACGCCGAGCAGGTAAGCCTCCGGGACCCCTATTGGCTTTTTTTGAAACCGAAACT
TGGGTTATGGTTTGAGTGTGTGAGTGAATGAGGGAGCGTGACATTCTTTCTGGCTGGAGG
GAAACCCCGTGAAACGCATACAGGCAAAGGGTGGCACTTTGTGCTCCAGGTCGGGGTTTA
TACGACACACCTGTCCTAAGCGTCACGGGTCCATCCCGTTCCGGGGTGAGGGCTTGCCCG
CGACTCGGTTGAACTCCAGACCTGTTTCTGAGTGTGGACTTGGCGGTACCGCGGTTCTGT
CTCCCCAGCAGGGGCCCAGCCGGGAAACCGAGGAAGCGAATGCCATCCCATTCACCCCCT
CCCGCCACCCCTCTCCCTACCCTGCCCTCTCCCAACCCTACCCACTAGTTTCGGTTTCTA
CCAAATCTAGGTTCGAGTCCTTTCGCAGTGTCCTGAGTTCGAGTCTCAGCTCGACACTGC
GATAAACGGGGTGTTGGACACGGGAAGAGGCGCCCTTCCCTCCCCAACGCATACCCCACA
AAATCCTGCAGGTACGGGCCCCAGGTTCGAGTCCTGAGGCTACCAGTGGGTTACAGTCCC
GCTACTGGCCCCAGGTTCAAGTCCTGAGGCCACAGTCTTTCAGTGGGTTACAAATCCCAC
TGGCCGTTAGGTGGGCTAGGGTCCCACTTGTTGTTAGGTGGGTTTGAGTCCCATCCGTGT
GGGTTTGAGTCCCGCGCCGGTGCACCGACTGAGGGACGCCTCACTCGGCCGCCGGCACAT
GGGTAGGCCCAAATTTAACCTTAATTTGTTTGGGCTACCCCCCCCCCGTCGCAGACACAC
TAACTCGGCTGACGGTCCCCTTGATTTCTTCCTCACCACGCGTGGTCTTCTTTTCCTTAC
CTTCCTTTCTCTCCTTATCTGTATTCTCATCTTCCTTCTTACTTTCACTACACAGGAATG
GGTAATTCTCAAAGCCAGCCTATCGACCTGGTCCTCCACCATTTCGGGGATTTTAAAAAT
AGGGCAGCAAGCATAGGCTTAGAAGTGAAGAAAGGGAAACTCCAAACCTTTGTTAATGCG
GAGTGGCCCACATTTGGAGTAGGCTGGCCCATTGGGGGTACATGGGATAAGGCCATAATC
TCAGCTGTGAGGGCAAGAATCCTCCTCCCCGGAAAGGAGGGGCACCCTGACCAAATGCCG
TACATCCTCACATGGCAATCCCTAGCCCAAGATCCCCCGCCTTGGCTCCAGCCCTACACG
GACCTGGTTCAGGCCTTGGCACTCACCCTAGACCAACGAGCCGCCGCCACCTCTGGAGGC
AAACAGCCGGACCCCTCGGCACCCCCTGTCCTCCCAGCCCCTGAAGAACCTCTGTTGGAT
CTTCCCCTACCACCTCCCTATAATCCACCGGCCCCCTTTTTACCCCATCCCCCAGGGGAA
GCCCAAGCACTACCCCTGGGACCAACCTCTCCTCCCCCAGCCCACCGGACAAGGGGGCGC
ACCCCCCCGCAGGAGGGAGCCGCCCAACCATCCTCCACGGTGGCCCTCCCTGTCCGGGCG
GTGGGGCCCATGGTCCCGGGAGGACCATTAATGCACCAATACTGGCCCTTCACCTCCTCT
GACTTATATAATTGGAAACATCAGAACCCCCCTTTCTCGGAACACCCTCAGAAACTTATA
GACCTCTTGGAGTCTGTCTTCTTAACCCACAGCCCCACCTGGGATGACTGTCAGCAGCTC
CTTCGCACCCTTTTTACCGGCGAGGAGCGCGACAGAATCCTAGTAGAGGGGCGTAAGCTG
ATTTTGGGAGACGACGGCCGCCCCACCACTGACAACGCGCGGCTTGAGGCCGCCTTCCCC
TCTAACCGGCCTGACTGGGACTTCTCCACGGAACAAGGTAGGGAGCGTCTTCAGTCCTAT
CGCCAGAATCTCCTAGCGGGCCTCCGTGCAGCAGCACGAAAGCCTACTAATCTGACCAAA
ATTGGGGCAGTTAGACAAGGGCCAGAGGAGACCCCGGCAGCCTTTCTAGAACGCTTGCAG
AACGCCTTCCGGATCTACTCCCCCATGGATCCCGCCGCCCCCAGCAATCAAACCGCCATT
TTGCTAGCCTTCGTTAACCAGTCTGCTCCAGACATCCGGAAAAAGCTGCAAAGGGTGGAT
GCCTTCACAGCACAATCCCTGGAGGAGCTCTTAAAGGTGGCAGAAAAGGTCTATAACTCT
AGGGAATCCCCCGAAGAGAGGGCAGAACGGCTCAGGCAGGAAGATTTACTTAGGCAAGAC
CAGAAACTCTCTGAGCAACGCTCCAGAGAAGACCGAGCACATAGACAAATGCTTAGGGCC
CAACAAGATGCCACCCGCATATTGGCAGCAGTCCTTCAGCCCCCACCAACCCGGGCAAAC
ACCACCTCAGGGAAATCTTGCTATTTCTGTGGGAGGCCAGGTCACTGGCAACGTGAGTGC
CCTCAGAAAGTCTCCGGCACCAGGGGACGGCAGAGAAGGCCCCCACCTACGAACAACCGA
TCTGGTAGGCCGGCCCTGTCCTTTAGTGATAGGGACTGATGGGGTCGGGACTCGGGCCCC
CTCCCCGAGCCCTGGGTAACTGCTCGTATTGAGGGGACTGCCGTCCCCCTCCTAGTAGAC
ACGGGGGCAGAACACTCAGTTCTCAAACAGGCCTTTGGGGATGTAACCTCCAAGTACTCC
GTGGTTCAAGGGGTAGCCGGCTCTCGCCCCTACCCCTGGACCACGGAACGAACAGTGGAC
CTTGGTTCCCACACCGTCTCCCATCCCTTTCTGGTCGTCCCTGATAGCCCCGCACCCCTT
CTAGGCCGGGACCTCCTACACAAACTCGGCGCCTGTATACACTTCCACCAGGACTCAGTA
TCAGTCACAGATGCCGAAGGGACTCCCCTCACTATCCTTACAATGGCCCTCCAAGATGAG
CACCGCCTTTTCTCTGCCCCTACCTCGAAAGACATTCCTCCACACATCAGACCCTGGGTA
GAGGCCTACCCAGGAGTGTGGGCAGAGGTTTCCGGTGTGGGGCTAGCAATCCACCACGCC
CCGGTAGTAATCCCCTTGAAGGCCGGGTCTGCACCAGTACGGGTTAAGCAGTATCCCATG
CCGCTAGCAGCACGACAGGGCATCCAACCACATATTGAAAGACTTATGAAAACCGGGATA
CTTATTCCCTGTAAGTCCCTATGGAATACCCCTCTCCTGCCAGTCAGGAAACCTGGATCC
GGGGACTATCGCCCAGTCCAGGACCTTCGAGAGGTCAACAAACGAGTGGAAGACATCCAC
CCGACTGTCCCCAACCCCTACACCCTACTCAGCAACCTACACCCCTCACTCGCCTGGTAT
ACCACTCTGGACTTGAAGGATGCCTTTTTCACACTGCCCCTGGCCCCTGTAAGCCAACCC
ATTTTTGCCTTTGAGTGGCGCTCGCCAACCTCCCAGGTCGTCTCACAGATGACCTGGACC
AGGCTCCCCCAGGGACTGAAACTCAGCCCAACACTCTTCAGCGACGCACTAGCGCGCGAT
CTGGAAGAATTCCGCTCCAGCCATCCGGACGTGACCCTCCTGCAGTACGTGGATGATCTC
CTCATTGCATCACCATCCAAAGAGCAATGTAAAGAAGCCACCCGTGCGCTCTTGCAGTGC
CTCCAGGATGCCGGATACCGGGTCAGTGCCAAGAAAGCCCACATAGCGCGGACTGAGGTA
ACGTTTCTGGGGTACCGCCTCAAGGGGGGCTTCCGGTGGCTCACACCAGCAATGACCCAA
TCTATTCTGGCAATCCCAACCCCCTCCTCTCCAAGGAAATTCCGGGAATTCCTCGGCACG
GTAGGATATTGCCGCCTATGGGTTCCCGACTTTGCCACCATAGCGAACCCCCTCTACCAG
GCTGCTAGGGAATCCAGAGAATGGACCTGGACACCAGAAATGGACTCCGCCTTTCGGAAG
CTCCGAACGGCCATGCTGAAGGCACCAGCCTTAGCCTTACCCGACCCTGAGAAGCCCTTC
CTCCTCTTTGTGGATGAAAGGCAAGGGGTGGCCAAGGGAGTCCTCACCCAGAGGCTAGGA
CCATGGGACAGGCCGGTCGCTTACTTGTCCAAAAAGATGGACCCGGTTGCGTCAGGGTGG
CCAGCGTGCCTCCGCATAATTGCGGCAGTTGCCTTACTGGTCAAAGACGCAGACAAGCTG
ACCCACGGCCAGGCACTGACGGTAGCCACGACCCACGCCATAGAAACGGTCCTACGACAG
CCTCCGGTCAGATGGCCCTCCCATTCCAGACTCACCCATTACCAGTCCCTGCTTCTCAAT
GAACCCCAAATCACCTTCAAGGTTACAACAGCCTTAAACCCAGCCACCCTGCTACCCTCG
GGGGAGCAACTAAGCCTCCACTCCTGTCAGGAGATACTGGTGGAGGCAATCTCGGCCAGG
CCAGACCTCAAGGATACACCATTACCCAACCCAGAACTTGTTTATTTTACTGATGGGAGC
AGCTTCATCACTCCCTCCGGGGCCAGGGTAGCAGGGGCAGCAGTAGTCAATGATGAAGGA
ATCGTTGTTTGGGCGGCCAAGCTCCCGGAAGGGACGTCAGCTCAGCGAGCCGAACTTCTC
GCCTTAGAAGCAGCCCTACGAGCGGCAAGAGGGAAACGTGTAAACATTTACACAGACAGC
CGCTATGCATTTGCCACCTTGCACGTTCATGCCCCCATTTACCACGAGAGGGGATACGTA
ACATCCACCGGGAAACCGATAGCACACCTACGTAACATCCAGGAACTGTTAGGGGCTGTG
TGGGAACCCCGCCAGGTCTCCGTTATACACACACCAGGCCATCAGAAGGGGGACTCCCAC
CCGGCGCTGGGAAATAGATGGGCGGATGAAGCCGCCAGGAAGGCAGCAATCCAAGCCCCA
ATGCCCTCAGTCCTCACCCTAACCGCATCCCTTGATGACCTCCCGGTCCCGACCCCTCCC
TCAGAACCGGCCCCGTACTCAGAGGAAGACCGGATATGGGTAGGGAAACAAGAGGGAGCA
GCTCCAAGGGACCACGAGACATACTCCCGAGACAGGGAGGGCAACCTCCTCCTGCCCCAC
TCGGCAGGCTGCCTGTTGGCTACCCACCTCCACTGCCTCACCCACTTAGGACACCGCAAC
CTCCGGGAGCTTCTGCGCAAGGGGCGGATAAGGTTCCGCGGAATGGACTCCTTCCTTGAG
GAACTTGCCCGCAATTGTACCACCTGCCAGCTTGTACAGCCTGGGAAACCGACCCCGGCC
CCAGGAACCCGCCTGCGAGGAACGCGACCCTGCGAGCACTGGGAGCTCGACTTTACAGAG
GTAAAACCAGGAAAATTCGGGTACCGGTACCTCCTCGTCATGATCGACACCTTCACAGGG
TGGCCGGAAGCCTTCCCTACAAAAACTGAAACCGCCCAGGTAGTGGCCAAACACTTCTTA
GAAGACATCATCCCCAGGTATGGGTTACCCGCTTCCCTAGGATCGGACAACGGTCCGGCC
TTTGTTAGCCGAACCATTCAGCTTTTGGCGAAAGGCTTGGGGGTAAATTGGAAATTGCAT
TGCGAGTATAGACCCCAAAGTTCAGGGCAAGTGGAGAGAATGAATCGGACCCTAAAAGAG
TTTCTTACTAAACTCACTTGGGAGACTGGCCGGGACTGGGTGACCCTCCTTCCCTTGGCC
CTTTTTAAAACCTGTAATACACCAGGCCCCCTATCCCTCACCCCTTACGAAATCCTTTAT
GGCTCCCTACCCCCGATACTCCCCTCCACACCGTCCCCGGAGAAGACACCTCCCCACCTT
CGAGATTTTATTCTCTCCCTGTCTCAGATACATCAGGACCTGTGGCCACGTCTTCGCGCC
AGGTTCCAGCCACCCCCTGCTGAGCCACACAACCTCCAGCCAGGCGACTGGGTGCTGGTC
AAGAGACATCGGAAGGAAACTCTCCAACCCAGGTGGAAAGGACCGTATGTGATCTTGCTG
ACTACCCCCTCAGCTATCAAGGTGGACGGGATAGGCCCCTGGATCCACCACTCGCACGCT
CGACCCACCGCAGCACCTAACCCGGAGTGGCAAGCCAAGATCCACCCCCACAACCCTCTG
AAGCTGACGCTTAGCCGAATCTAATGGCTGGGAGGCCCTACCTCCTCTCGTTAACCCTAG
CTCTCCTCCTCCGTAACATTGCATTCACCTCCCCATCTCTGATGCAATGCCCAGAGGGAT
ACACTTTCATACGCAGTCGAGACCAAGGCTCCAGTTGCGTTTTGTGGTGCAGCATCCGGA
ACTCCGTAAAACTTGTTCGCTACCCAGAAATATGCCCCCCCCCTTAATCCCATGGACCCC
CTTCCCCAATGCAGTCTGCTTGGCCTGGGGCGACTCAGGAGATTGCGTCTCCTGGATGGC
CGAAACCACTGTTCCTGCCGAGACCACTGTTCCTGCCGAGACCACTGTTCCTGCCGAGAC
CACTGTTCCTGTCGAGACCACCGTGCCAGTCGACACCACCGTTCCTGCCGAGACCACTGT
TCCTGCCGAGACCACCGTTCCAGTCGAGACCTCCGTTCCTGCCGAGACCACTGTTCCTGC
CAATACCACTGCTCCTGTCGAACCCACAGCCACCCGAACCTTCAGACCATGGAGGGACAC
GAACCCCCACAGGATGGCCACTTGGACCTTAACGTGCTTATATGTCTCTTACCAGCCAGC
CGGGTGGACCACCACCCACGCCAAGTGGATCACCCTTGCCAGCACCACCACACCACTGGC
CCCGACCCTTACAATCGAGGTATGCAGACTATTCCCCTATGGAATCAGTGGACCCAAGGG
CCCCCCGTGTAACCAGTGGGGCACCGGTGGATCATATTACACATGCCCCAGTTCCAACCC
GGAGAAGTCCTACTGCAACTCCCCGGGTCAATTTTACTGTCGTCACTGGGGCTGCGAGAC
TGCAGTAACGGGCAATCCCTCCTGGGCCCCTCCAGAACAGGACCCCTTTATCAGACTTGC
CTGCCACCCCTCACCCCACCAGTGCACCCACCTCAACTTTACGGTCCTCCAACCGACGTC
CGGGACCTGGTTGCACGGACGAACTTGGGGCCTCAGGAAATATATTAAAGGGAGAAGAAA
CATTGGGACCACCTTCAGGATTACGAAAAGGCCGGACCCCGCCTCGCACAGCGCAGGACC
ACTGCAGAATCTGCACCAGCAACCAGAGCCCAAGACTAAGCTTAGGATAACACCCACCCC
CCCGGACCCAACCACGCCCGCCCCGACCCACGGGGTAGTCATATGGCATCAGTACACCAA
CTCCTCTTGCGCGGGGACTGCTGTGGCCATCAGCAGGAACATTACGGGGCATTACATCCA
GCCCTACACAGGAGACCCATTGGACTCAAGCCAAAAGCTCCCCAAGATATTGACCCTTAC
CCCTACCCCCCCACTAACCCTCACCCCCCCGAGGTCCACCGCCACGGATATCGGCTCCCT
ACCCCCCTTGCTCCTTGCGGCAATCCCTTTCCTTGCCCTAACCAAGACCAGATTCCCGAT
CATCCTGATTCTCCCCCTATCCCTCGCCCACGCAGCTGGGAATTCGAACCCCAGGCTGGA
CCCGTACCTCGATTTACTCGACGGCACCTTTCTAGCCCTGAACAACACCCGGCCAAATCT
CACCTCCTCCTGCTGGCTGTGCCTCACCCCGTCCTCGTACCTCTCGGGGTATGGCCATAA
CCTAGCCCCTTCCAATCTGTCCATACTCGACCCAGAAAGCTCCACTCTGGATTCTAATTG
CAATTGGATGGACACCACCGTCGGGGTAACTGTTGAAATGGAAGGAAAAGGACTTTGTGT
GGGCCAACCCAAACCCACCGACCAGAAGATCTACACCTCCCTCTGCGCCACCACCATGGC
CTTGGGTTCCGTACCTGCCGACTCATATCTCCGCCCTCCCACTGGCACGCGATGGGTATG
TTATTACGATGTGTCTCCGTCGCATACCTGAGCACGAGCCAGGAGTTCTGCGTAGCCGCT
GTTATTGTCCCTAGAGTCCTTTACCACTCAGAGGACGAGATCCCCGGGGCCCTGGAACAT
GCAACCCACCGCCAGAAAAGAGCAGTCGTAGGCCTGACTATAGCAGCTATCTTAGGGGTA
ACGGGAGCAGCCACAGGAATAGGGGCCCTCGTCTACCAGGAGGTTGGGTTGCAACCCGTC
CTGACCTCAATAGACAGCGACATTAAACGCCTTGAGGACTCCATTAAGTTTCTAGAACAA
TCCCACAGCTCCCTAGCCGAGGTGGTGCTGCAGAATAGACGGGGACTGGACCTCCTCTTC
CTTAAGGAAGGAGGCCTCTGTGCCGCATTGGGGGAAGAGTGCTGTTTTTATGCTAATCAC
TCTGGAGTTATCCGGAGCAACTTAGCCACCATCAGAAAGAACCTCGAAAAGAGGCAGAGA
GATAGAGAGTCTAAATCGTGGGCTACACTGTCTCCCCATGGATGGTTCGATTTCTCCCCA
TGGCTAACCAGCCTCATTGTCACGATCGGAGGCGTCCTACTCGTCATCCTAATCCTACTC
ATTGGGGGTCCACCCCTGGTCACTCTGATACTCAACCTCCTTAAAAGACAGATACCACTA
CTCCTAACACAGGCACTGCCCAAAGGTTCACAGGCCCAACCACCCCCAGCCATGGTAATC
ACCCAACAACCATGGGCCTCAGGGACCCCAGGCCACTGAAAAAAAAAAAAAGTGTGGAAT
GAAAGGGAACTGGGCCGACTAGGCCCACGAGCCCAACATAGATAAACACCCCTCCTAGGC
CAACGAACCCAACATAGATAAGCACCCCCTCTAAACCCACACACCCTGAGTGATGGACAC
CTTGACCTCCCCACCCCACCAACATACCCAACATAGATAAGCACCCAACATAGATAAGCA
CCCCCTGAGTGATGGACACCTTGACCTCCCCACCCCACATGATAACCACCTTGATCCCCC
CACCTTGTGTGATAACCACATGGACCCCTGGTAAGCTCCATGGGTATATAAGCCTGCCTT
AAATTTGCTTCGGGGAGGACCTGCCTTGGGCTCCTCCCCACGCGTGTGTAACTGTGTTAC
AATAAACCACCTCTCTGTGCTGATTGCAGCGTCTGTTCTGTTCCTTTGGCCCCTAAACGG
ACCCTAACA
>ERV-Gamma.05-Mdo
TGAAAGGGAACTGGGCCGACTAGGCCCACGAACCCAACATAGATAAACACCCCTCCTAGG
CCAACGAACCCAACATAGATAAGCACCCCCTCTAAACCCACACACCCTGAGTGATGGACA
CCTTGACCTCCCCACCCCACCAACATACCCAACATAGATAAGCACCCAACATAGATAAGC
ACCCCCTGAGTGATGGACACCTTGACCCCCCCACCCCACATGATAACCACCTTGATCCCT
CCACCTTGTGTGATAACCACATGGACCCCTGGTAAGCTCCATGGGTATATAAGCCTGCCT
TAAATTTGCTTCGGGGAGGACCTGCCTTGGGCTCCTCCCCACGCGTGTGTAACTGAGTTA
CAATAAACCACCTCTCTGTGCTGATTGCAGCGTCTGTTCTGTTCCTTTGGCCCCTAAACG
GACCCTAACATATGGGGGCTCGTCCCAAGGGTGTCCAGGAACCACAGACGGAGAGCAAGA
GACCTACGCCGAGCAGGTAAGCCTCCGGGACCCCTATTGGCTTTTTTTGAAACCGAAACT
TGGGTTATGGTTTGAGTGTGTGAGTGAATGAGGGAGCGTGACATTCTTTCTGGCTGGAGG
GAAACCCCGTGAAACGCATACAGGCAAAGGGTGGCACTTTGTGCTCCAGGTCGGGGTTTA
TACGACACACCTGTCCTAAGCGTCACGGGTCCATCCCGTTCCGGGGTGAGGGCTTGCCCA
CGACTCGGTTGAACTCCAGACCTGTTTCTGAGTGTGGACTTGGCGGTACCGCGGTTCTGT
CTCCCCAGCAGGGGCCCAGCCGGGAAACCGAGGAAGCGAATGCCATCCCATTCACCCCCT
CCCGCCACCCCTCTCCCTACCCTGCCCTCTCCCAACCCTACCCACTAGTTTCGGTTTCTA
CCAAATCTAGGTTCGAGTCCTTTCGCAGTGTCCTGAGTTCGAGTCTCAGCTTGACACTGC
GATAAACGGGGTGTTGGACACGGGAAGAGGCGCCCTTCCCTCCCCAACGCATACCCCACA
AAATCCTGCAGGTACGGGCCCCAGGTTCGAGTCCTGAGGCTACCAGTGGGTTACAGTCCC
GCTACTGGCCCCAGGTTCGAGTCCTGAGGCCACAGTCTTTCAGTGGGTTACAAATCCCAC
TGGCCGTTAGGTGGGCTAGGGTCCCACTTGTTGTTAGGTGGGTTTGAGTCCCATCCGTGT
GGGTTTGAGTCCCGCGCCGGTGCACCGACTGAGGGACGCCTCACTCGGCCGCCGGCACAT
GGGTAGGCCCAAATTTAACCTTAATTTGTTTGGGCTACCCCCCCGTCGCAGACACACTAA
CTCGGCTGACGGTCCCCTTGATTTCTTCCTCACCACGCGTGGTCTTCTTTTCCTTACCTT
CCTTTCTCTCCTTATCTGTATTCTCATCTTCCTTCTTACTTTCACTACACAGGAATGGGT
AATTCTCAAAGCCAGCCTATCGACCTGGTCCTCCACCATTTCGGGGATTTTAAAAATAGG
GCAGCAAGCATAGGCTTAGAAGTGAAGAAAGGGAAACTCCAAACCTTTGTTAATGCGGAG
TGGCCCACATTTGGAGTAGGCTGGCCCATTGGGGGTACATGGGATAAGGCCATAATCTCA
GCTGTGAGGGCAAGAATCCTCCTCCCCGGAAAGGAGGGGCACCCTGACCAAATGCCGTAC
ATCCTCACATGGCAATCCCTAGCCCAAGATCCCCCGCCTTGGCTCCAGCCCTACACGGAC
CTGGTTCAGGCCTTGGCACTCACCCTAGACCAACGAGCCGCCGCCACCTCTGGAGGCAAA
CAGCCGGACCCCTCGGCACCCCCTGTCCTCCCAGCCCCTGAAGAACCTCTGTTGGATCTT
CCCCTACCACCTCCCTATAATCCACCGGCCCCCTTTTTACCCCATCCCCCAGGGGAAGCC
CAAGCACTACCCCTGGGACCAACCTCTCCTCCCCCAGCCCACCGGACAAGGGGGCGCACC
CCCCCGCAGGAGGGAGCCGCCCAACCATCCTCCACGGTGGCCCTCCCTGTCCGGGCGGTG
GGGCCCATGGTCCCGGGAGGACCATTAATGCACCAATACTGGCCCTTCACCTCCTCTGAC
TTATATAATTGGAAACATCAGAACCCCCCTTTCTCGGAACACCCTCAGAAACTTATAGAC
CTCTTGGAGTCTGTCTTCTTAACCCACAGCCCCACCTGGGATGACTGTCAGCAGCTCCTT
CGCACCCTTTTTACCGGCGAGGAGCGCGACAGAATCCTAGTAGAGGGGCGTAAGCTGATT
TTGGGAGACGACGGCCGCCCCACCACTGACAACGCGCGGCTTGAGGCCGCCTTCCCCTCT
AACCGACCTGACTGGGACTTCTCCACGGAACAAGGTAGGGAGCGTCTTCAGTCCTATCGC
CAGAATCTCCTAGCGGGCCTCCGTGCAGCAGCACGAAAGCCTACTAATCTGACCAAAATT
GGGGCAGTTAGACAAGGGCCAGAGGAGACCCCGGCAGCCTTTCTAGAACGCTTGCAGAAC
GCCTTCCGGATCTACTCCCCCATGGATCCCGCCGCCCCCAGCAATCAAACCGCCATTTTG
CTAGCCTTCGTTAACCAGTCTGCTCCAGACATCCGGAAAAAGCTGCAAAGGGTGGATGCC
TTCACAGCACAATCCCTGGAGGAGCTCTTAAAGGTGGCAGAAAAGGTCTATAACTCTAGG
GAATCCCCCGAAGAGAGGGCAGAACGGCTCAGGCAGGAAGATTTGCTTAGGCAAGACCAG
AAACTCTCTGAGCAACGCTCCAGAGAAGACCGAGCACATAGACAAATGCTTAGGGCCCAA
CAAGATGCCACCCGCATATTGGCAGCAGTCCTTCAGCCCCCACCAACCCGGGCAAACACC
ACCTCAGGGAAATCTTGCTATTTCTGTGGGAGGCCAGGTCACTGGCAACGTGAGTGCCCT
CAGAAAGCCTCCGGCACCAGGGGACGGCAGAGAAGGCCCCCACCTACGAACAACCGATCT
GGTAGGCCGGCCCTGTCCTTTAGTGATAGGGACTGATGGGGTCGGGACTCGGGCCCCCTC
CCCGAGCCCTGGGTAACTGCTCGTATTGAGGGGACTGCCGTCCCCCTCCTAGTAGACACG
GGGGCAGAACACTCAGTTCTCAAACAGGCCTTTGGGGATGTAACCTCCAAGTACTCCGTG
GTTCAAGGGGTAGCCGGCTCCCGCCCCTACCCCTGGACCACGGAACGAACAGTGGACCTT
GGTTCCCACACCGTCTCCCATTCCTTTCTGGTCGTCCCTGATAGCCCCGCACCCCTTCTA
GGCCGGGACCTCCTACACAAACTCGGCGCCTGTATACACTTCCACCAGGACTCAGTATCG
ATCACAGATGCCGAAGGGACTCCCCTCACTATCCTTACAATGGCCCTCCAAGATGAGCAC
CGCCTTTTCTCTGCCCCTACCTCGAAAGACATTCCTCCACACATCAGACCCTGGGTAGAG
GCCTACCCAGGAGTGTGGGCAGAGGTTTCCGGTGTGGGGCTAGCAATCCACCACGCCCCG
GTAGTAATCCCCTTGAAGGCCGGATCTGCACCAGTACGGGTTAAGCAGTATCCCATGCCG
CTAGCAGCACGACAGGGCATCCAACCACATATTGAAAGACTTATGAAAACCGGGATACTT
ATTCCCTGCAAGTCCCTATGGAATACCCCTCTCCTGCCAGTCAGGAAACCTGGATCCGGG
GACTATCGCCCAGTCCAGGACCTTCGAGAGGTCAACAAACGAGTGGAAGACATCCACCCG
ACTGTCCCCAACCCCTACACCCTACTCAGCAACCTACACCCCTCACTCGCCTGGTATACC
ACTCTGGACTTGAAGGATGCCTTTTTCACACTGCCCCTGGCCCCTGTAAGCCAACCCATT
TTTGCCTTTGAGTGGCGCTCGCCAACCTCCCAGGTCGTCTCACAGCTGACCTGGACCAGG
CTCCCCCAGGGACTGAAACTCAGCCCAACACTCTTCAGCGACGCACTAGCGCGCGATCTG
GAAGAATTCCGCTCCAGCCATCCGGACGTGACCCTCCTGCAGTACGTGGATGATCTCCTC
ATTGCATCACCATCCGAAGAGCAATGTAAAGAAGCCACCCGTGCGCTCTTGCAGTGCCTC
CAGGATGCCGGATACCGGGTCAGTGCCAAGAAAGCCCACATAGCGCGGACTGAGGTAACG
TTTCTGGGGTACCGCCTCAAGGGGGGCTTCCGGTGGCTCACGCCAGCAATGACCCAATCT
ATTCTGGCAATCCCCACCCCCTCCTCTCCAAGGAAAGTCCGGGAATTCCTCGGCACGGTA
GGATATTGCCGCCTATGGGTTCCCGACTTTGCCACCATAGCGAACCCCCTCTACCAGGCT
GCTAGGGAATCCAGAGAATGGACCTGGACACCAGAAATGGACTCCGCCTTTCGGAGGCTC
CGAACGGCCATGCTGAAGGCACCAGCCTTAGCCTTACCCGACCCTGAGAAGCCCTTCCTC
CTCTTTGTGGATGAAAGGCAAGGGGTGGCCAAGGGAGTCCTCACCCAGAGGCTAGGACCA
TGGGACAGGCCGGTCGCTTACTTGTCCAAAAAGATGGACCCGGTTGCGTCAGGGTGGCCA
GCGTGCCTCCGCATAATTGCGGCAGTTGCCTTACTGGTCAAAGACGCAGACAAGCTGACC
CACGGCCAGGCACTGACGGTAGCCACGACCCACGCCATAGAAACGGTCCTACGACAGCCT
CCGGTCAGATGGCTCTCCCATTCCAGACTCACCCATTACCAGTCCCTGCTTCTCAATGAA
CCCCAAATCACCTTCAAGGTTACAACAGCCTTAAACCCAGCCACCCTGCTACCCTCGGGG
GAGCAACTAAGCCTCCACTCCTGTCAGGAGATACTGGTGGAGGCAATCTCGGCCAGGCCA
GACCTCAAGGATACACCATTACCCAACCCAGAACTTGTTTATTTTACTGATGGGAGCAGC
TTCATCACTCCCTCCGGGGCCAGGGTAGCAGGGGCAGCAGTAGTCAATGATGAAGGAATC
GTTGTTTGGGCGGCCAAGCTCCCGGAAGGGACGTCAGCTCAGCGAGCCGAACTTCTCGCC
TTAGAAGCAGCCCTACGAGCGGCAAGAGGGAAACGTGTAAACATTTACACAGACAGCCGC
TATGCATTTGCCACCTTGCACGTTCATGCCCCCATTTACCGCGAGAGGGGATACGTAACA
TCCACCGGGAAACCGATAGCACACCTACGTAACATCCAGGAACTGTTAGGGGCTGTGTGG
GAACCCCGCCAGGTCTCCGTTATACACACACCAGGCCATCAGAAGGGGGACTCCCACCCG
GCGCTGGGAAATAGATGGGCGGATGAAGCCGCCAGGAAGGCAGCAATCCAAGCCCCAATG
CCCTCAGTCCTCACCCTAACCTCATCCCTTGATGGCCTCCCGGTCCCGACCCCTCCCTCA
GAACCGGCCCCGTACTCAGAGGAAGACCGGATATGGGTAGGGAAACAAGAGGGAGCAGCT
CCAAGGGACCACGAGACATACTCCCGAGACAGGGAGGGCAACCTCCTCCTGCCCCACTCG
GCAGGCTGCCTGTTGGCTACCCACCTCCACTGCCTCACCCACTTAGGACACCGCAACCTC
CGGGAGCTTCTGCGCAAGGGGTGGATAAGGTTCCGCGGAATGGACTCCTTCCTTGAGGAA
CTTGCCCGCAATTGTACCACCTGCCAGCTTGTACAGCCTGGGAAACCGACCCCGGCCCCA
GGAACCCGCCTGCGAGGAACGCGACCCTGCGAGCACTGGGAGCTCGACTTTACAGAGGTA
AAACCAGGAAAATTCGGGTACCGGTACCTCCTCGTCATGATCGACACCTTCACAGGGTGG
CCGGAAGCCTTCCCTACAAAAACTGAAACCGCCCAGGTAGTGGCCAAACACTTCTTAGAA
GACATCATCCCCAGGTATGGGTTACCCGCTTCCCTAGGATCGGACAACGGTCCGGCCTTT
GTTAGCCGAACCATTCAGCTTTTGGCGAAAGGCTTGGGGGTAAATTGGAAATTGCATTGC
GAGTATAGACCCCAAAGTTCAGGGCAAGTGGAGAGAATGAATCGGACCCTAAAAGAGTTT
CTTACTAAACTCACTTGGGAGACTGGCCGGGACTGGGTGACCCTCCTTCCCTTGGCCCTT
TTTAAAACCCGTAATACACCAGGCCCCCTATCCCTCACCCCTTACGAAATCCTTTATGGC
TCCCTACCCCCGATACTCCCCTCCACACCGTCCCCCGAGAAGACACCTCCCCACCTTCGA
GATTTTATTCTCTCCCTGTCTCAGATACATCAGGACCTGTGGCCACGTCTTCGCGCCAGG
TTCCAGCCACCCCCTGCTGAGCCACACAACCTCCAGCCAGGCGACTGGGTGCTGGTCAAG
AGACATCGGAAGGAAACTCTCCAACCCAGGTGGAAAGGACCGTATGTGATCTTGCTGACT
ACCCCCTCAGCTATCAAGGTGGACGGGATAGGCCCCTGGATCCACCACTCGCACGCTCGA
CCCACCGCAGCACCTAACCCGGAGTGGCAAGCCAAGATCCACCCCCACAACCCTCTGAAG
CTGACGCTTAGCCGAATCTAATGGCTGGGAGGCCCTACCTCCTCTCGTTAACCCTAGCTC
TCCTCCTCCGTAACATTGCATTCACCTCCCCATCTCTGATGCAATGCCCAGAGGGATACA
CTTTCATACGCAGTCGAGACCAAGGCTCCAGTTGCGTTTTGTGGTGCAGCATCCGGAACT
CCGTAAAACTTGTTCGCTACCCAGAAATATGCCCCCCCTTAATCCCATGGACCCCCTTCC
CCAATGCAGTCTGCTTGGCCTGGGACGACTCAGGAGATTGCGTCTCCTGGATGGCCGAAA
CCACTGTTCCAGTCGAGACCACTGTGGCAGTCGACACCACCGTTCCTGCCGAGACCACTG
TTCCAGTCGAGACCACTGTGCCAGTCGACACCACCGTTCCTGCCGAGACCACTGTTCCTG
CCGAGACCACTGTTCCAGTCGAAACCTCCGTTCCTGCCGAGACCACTGTTCCTGCCGAGA
CCACTGTTCCAGTCGCCCCTATGGAATCAGTGGACCCAAGGGCCCCCCGTGTAACCAGTG
GGGCACCGGTGGATCATATTACGCATGCCCCAGTTAAGAAACATTGGGACCACCTTCAGG
ATTACGAAAAGGCCGGACCCCGCCTCGCACAGCGCAGGACCACTGCAGAATCTGCACCAG
CAACCAGAGCCCAAGACTAGGCTTAGGACAACACCCACCCCCCCGGACCCAACCACGCCC
GCCCCGACCCACGGGGTAGTCATATGGCATCAGTACACCAAATCCTCTTGCGCGGGGACT
GCTATGGCCATCAGCAGGAACATTACGGGGCATTACATCCAGCCCTACACAGGAGACCCA
TTGGACTCAAGCCAAAAGCTCCCCAAGATATTGACCCTTACCCCTACCCCCCCACTAACC
CTCACCCCCCCGAGGTCCACCGCCACGGATATCGGCTCCCTACCCCCCTTGCTCCTTGCG
GCAATCCCTTTCCTTGCCCTAACCAGGACCCGATTCCCGATCATCCTGATCCTCCCCCTA
TCCCTCGCCCACGCAGCGGGGAATTCGAACCCCAGGCTGGACCCGTACCTCGATTTACTC
GACGGCACCTTCCTAGCCCTGAACAACACCCGGCCAAATCTCACCTCCTCCTGCTGGCTG
TGCCTCACCCCGTCCTCGTACCTCTCGGGGTATGGCCATAACCTAGCCCCTTCCAACCTG
TCCATACTCGACCCAGAAAGCTCCACTCTGGATTCTAATTGCAATTGGATGGACACCACC
GTCGGGGTAACTGTTGAAATGGAAGGAAAAGGACTTTGTGTGGGCCAACCCAAACCCACC
GACCAGAAGATCTACACCTCCCTCTGCGCCACCACCATGGCCTTGGGTTCCGTACCTGCC
GACTCATATCTCCGCCCTCCCACTGGCACGCGATGGGTATGTTATTATTCCGGACTACAA
CGATGTGTCTCCGTCGCATACCTGAACACGGGCCAGGAGTTCTGCGTACCCGCTGTTATT
GTCCCTAGAGTCCTTTACCACTCAGAGGACGAGATCCCCGGGGCCCTGGAACATGCAACC
CACCGCCAGAAAAGAGCAGTCGTAGGCCTGACTATAGCAGCTATCTTAGGGGTAACGGGA
GCAGCCACAGGAATAGGGGCCCTCGTCTACCAGGAGGTTGGGTTGCAACCCGTCCTGACC
TCAATAGACAGCGACATTAAACGCCTTGAGGACTCCATTAAGTTTCTAGAACAATCCCAC
AGCTCCCTAGCCGAGGTGGTGCTGCAGAATAGACGGGGACTGGACCTCCTCTTCCTTAAG
GAAGGAGGCCTCTGTGCCGCATTGGGGGAAGAGTGCTGTTTTTATGCTAATCACTCTGGA
GTTATCCGGAGCAACTTAGCCACCATCAGAAAGAACCTCGAAAAGAGGCAGAGAGATAGA
GAGTCTAAATCGTGGGCTACACTGTCTTCCCATGGATGGTTCGATTTCTCCCCATGGCTA
ACCAGCCTCATTGTCACGATCGGAGGCGTCCTACTCGTCATCCTAATCCTACTCATTGGG
GGTCCACCCCTGGTCACTCTGATACTCAACCTCCTTAAAAGACAGATACCACTACTCCTA
ACGCAGGCACTGCCCAAAGGTTCACAGGCCCAACCACCCCCAGCCATGGTAATCACCCAA
CAACCATGGGCCTCAGGGACCCCAGGCCACTGAAAAAAAAAAAGTGTGGAATGAAAGGGA
ACTGGGCCGACTAGGCCCACGAACCCAACATAGATAAACACCCCTCCTAGGCCAACGAAC
CCAACATAGATAAGCACCCCCTCTAAACCCACACACCCTGAGTGATGGACACCTTGACCT
CCCCACCCCACCAACATACCCAACATAGATAAGCACCCCCTCTAAACCCACATACCCTGA
GTGATGGACACCTTGACCTCCCCACCCCACCAACATACCCAACATAGATAAGCACCCAAC
ATAGATAAGCACCCCCTGAGTGATGGACACCTTGACCCCCCCACCCCACATGATAACCAC
CTTGATCCCTCCACCTTGTGTGATAACCACATGGACCCCTGGTAAGCTCCATGGGTATAT
AAGCCTGCCTTAAATTTGCTTCGGGGAGGACCTGCCTTGGGCTCCTCCCCACGCGTGTGT
AACTGTGTTACAATAAACCACCTCTCTGTGCTGATGCAGCGTCTGTTCCGTTCCTTTGGC
CCCTAAACGGACCCTAACA
>ERV-Gamma.06-Mdo
TGAAAGGGAACTGGGCCGACTAGGCCCACGAACCCAACATAGATAAGCACCCTTCCTAGG
CCAACATATCCAACATAGATAAGCACCCCCTCTAAACCCACACGCCCTGAGTGATGGACA
CCTTGACCTCCCCACCCCACATGATAACCACCTTGACCCCTCCACCTTGTGTGATAACCA
CATGGACCCTTGGTAAGCTCCATGGGTATATAAGCCTGCCTTAAATTTGCTTCGGGGAGG
ACCTGCCTTGGGCTCCTCCCCACGCGTGTGTAACTGTGTTACAATAAACCACCTCTCTGT
GCTGATTGCAGCGTCTGTTCCGTTCCTTTGGCCCCTAAACGGACCCTAACATATGGGGGC
TCGTCCCAAGGGTGTCCAGGAACCACAGACGGAGAGCAAGAGACCTACGCCGAGCAGGTA
AGCCTCCGGGACCCCTATTGGCTTTTTTGAAACCGAAACTGTGGGGTTATGGTTTGAGTG
TGTGAGTGAATGAGAGAGCGTGACATACTTTATGGCTGGAGGGAAACCCCGTGAAACGCA
TACAGGCAAAGGGTGGCACATTGTGCTCCAGGTCGGGGTTTATACGACACACCTGTCCTA
AGCGTCACGGGTCCATCCCGTTCCGGGGTGAGGGCTTGCCCGCGACTCGGTTGAACTCCA
GACCTGTTTCTGAGTGTGGACTTGGCGGTACCGCGGTTCTGTCTCCCCAGCAGGGGCCCA
GCCGGGAAACCGAGGAAGCGAATGCCATCCCATTCACCCCTTCCCGCCACCCCTCTCCTA
CCCTACCCTCTCCCAACCCTACCCACTAGTTTCGGTTTCTACCAAATCTAGGTTCGAGTC
CTTTCGCAGTGTCCTGAGTTCGAGTCTCAGCTCGACACTACAATAAACGGGGTGTTGGAC
ACGGGAAGAGGCGCCCTTCCCTCCCCAACGCATACCCCACAAAATCCTGCAGGTACGGGC
CCCAGGTTCGAGTCCTGAGGCTACCAGTGGGTTACAGTCCCGCTACTGGCCCCAGGTTCG
AGTCCTGAGGCCACAGTCTTTCAGTGGGTTACAAATCCCACTGGCCGTTAGGTGGGCTAG
GGTCCCACTTGTTGTTAGGTGGGTTTGAGTCCCATCCGTGTGGGTTTGAGTCCCGCGCCG
GTGCACCGACTGAGGGACGCCTCACTCGGCCGCCGGCACATGGGTAGGCCCAAATTTAAC
CTTAATTTGTTTGGGCTACCCCCCCCCCCCCCCGTCGCAGGCACACTAACTCGGCTGACG
GTCCCCTTGATTTCCTTCTCACCACGCGTGGCCTTATTTTCCTTACCTTCCTTTCTCTCC
TTATCTGTCTTCTCATCTTCCTTCTTACTTTCACTACACAAGAATGGGTAATTCTCAAAG
CCAGCCTATCGACCTGGTCCTCCACCATTTTGGGGATTTTAAAAATAGGGCAGCAAGCAT
AGGCTTAGAAGTGAAGAAAGGGAAACTCCAAACCTTTGTTAATGCGGAGTGGCCCACATT
TGGAGTAGGCTGGCCCATTGGGGGTACATGGGATAAGGCCATAATCTCAGCTGTGAGGGC
AAGAATCCTCCTCCCCGGAAAGGAGGGGCACCCTGACCAAATGCCATACATCCTCACATG
GCAATCCCTAGCCCAAGATCCCCCGCCTTGGCTCCAGCCCTACACGGACCTGATTCAGGC
CTTGGCACTCACCCTAGACCAACGAGCCGCCGCCACCTCTGGAGGCAAACAGCCGGACCC
CTCGGCACCCCCTGTCCTCCCAGCCCCTGAAGAGCCTCTGTTGGATCTTCCCCTGCCACC
TCCCTACAATCCACCAGCCCCCTTTTTACCCTATCCCCCAGGGGAAGCCCAGGCAATACC
CCTGAGACCACTTTCTCCTCCCCCAGCCCACCGGACAAGGGGACGCACCCCCCCGCAGGA
GGGAGCCGCCCAACCATCCTCCACGGTGGCCCTCCCTGTCCGGGCAGTAGGACCAATGGT
CCCGGGAGGACCATTAATGCACCAATACTGGCCCTTCACCTCCTCTGACTTATATAATTG
GAAACATCAGAACCCCCCTTTTTCGGAACACCCTCAGAAACTTATAGACCTCTTGGAGTC
TGTCTTCTTAACCCACAGCCCCACCTGGGATGACTGTCAGCAGCTCCTTTGCACCCTTTT
TACCGGGGAGGAGCGCGACAGAATCCTAGTAGAGGGGCGTAAGCTGATTTTGGGAGACGA
CGGCCGCCCCACCACTGACAACGCGCGGCTTGAGGCCGCCTTCCCCTCTAACCGGCCTGA
CTGGGACTTCTCCACGGAACAAAGGTAGGGAGCGTCTTCAGTCCTATCGCCAGAATCTCC
TAGCGGGCCTCCGTGCAGCAGCACAAAGGCCTACTAATCTGACCAAAATTGGGGCAGTTA
GACAAGGGCCAGAGGAGACCCCGGCAGCCTTTCTAGAACGCTTGCAGAACGCCTTCCGGA
TCTACTCCCCCATGGATCCCGCCGCCCCCAGCAATCAAACCGCCATTTTGCTAGCCTTCG
TTAACCAGTCTGCTCCAGACATCCGGAAAAAGCTGCAAAGGGTGGATGCCTTCACAGCAC
AATCCCTGGAGGAGCTCTTAAAGGTGGCAGAAAAGGTCTATAACTCTAGGGAATCCCCCG
AAGAGAGGGCAGAACGGCTCAGGCAGGAAGATTTGCTTAGGCAAGACCAGAAACTCTCTG
AGCAACGCTCCAGAGAAGACCGGGCACATAGACAAATGCTTAGGGCCCAACAAAATGCCA
CCCGCATATTGGCAGCAGTCCTTCAGCCCCCACCAACCCGGGCAAACGCCACCTCAGGGA
AGTCTTGCTATTTCTGTGGGAGGCCAGGTCACTGGCAACGTGAGTGCCCTCAGAAAGCCT
CTGGCACCAGGGGACGGCAGAGAAGGCCCCCACCTACGAACAACTGATCTGGTAGGCCGG
CCCTGTCCTTTAGTGATAGGGACTGATGGGGTCGGGACTCGGGCCCCCTCCCCGAGCCCT
GGGTAACTGCTCGTATTGAGGGGACTGCCGTCCCCCTACTAGTAGACACGGGGGCAGAAC
ACTCAGTTCTCAAACAGGCCTTTGGGGATGTAACCTCCAAGTACTCCGTGGTTCAAGGGG
TAGCCGGCTCCCGCCCCTACCCCTGGACCACGGAACAAACGGTGGACCTCGGTTCCCACA
CCGTCTCCCATTCCTTTCTGGTCGTCCCTGATAGCCCCGCACCCCTTCTGGGCCGGGACC
TCCTACACAAACTCGGCGCCTGTATACACTTCCACCAGGACTCAGTATCAATCACAGATG
CCGAAGGGACTCCCCTCACTATCCTTACAATGGCCCTCCAAGATGAGCACCGCCTTTTCT
CTGCCCCTACCTCGAAAGACATTCCTCCACACATCAGACCCTGGGTAGAAGCCTACCCAG
GAGTGTGGGCAGAGGTTTCCGGTGTGGGGCTAGCAATCCACCATGCCCCGGTAGTGATCC
CCTTGAAGGCCGGATCTGCACCAGTGCGGGTTAAGCAGTATCCCATGCCGCTAGCAGCAC
GACAGGGCATCCAACCACATATTGAAAGGCTTATGAAAGCCGGGATACTTATTCCCTGCA
AGTCCCTATGGAATACCCCTCTCCTGCCAGTCAGAAAACCTGGATCCGGGGACTATCGCC
CAGTCCAGGACCTTCAAGAGGTCAACAAACGAGTGGAAGACATCCACCCGACTGTCCCCA
ATCCCTATACCCTACTCAGCAACCTACACCCCTCACTCGCCTGGTATACCACTCTGGACT
TGAAGGATGCCTTTTTCACACTGCCCCTGGCCCCTGTAAGCCAACCCATTTTTGCCTTTG
AGTGGCGCTCGCCAACCTCCCAGGTCGTCTCACAGATGACCTGGACCAGGCTCCCCCAGG
GACTGAAACTCAGCCCAACACTCTTCAGCGACGCGCTAGCGCGCGATCTGGAAGAATTCC
GCTCCAGCCATCCGGACGTGACCCTCTTGCAGTACGTGGATGATCTCCTCATTGCATCGC
CATCCGAAGAGCAATGTAAAGAAGCCACCCGTGCGCTCTTGCAGTGCCTCCAGGATGCCG
GATACCGGGTCAGTGCCAAGAAAGCCCACATAGCGCGGACTGAGGTAACGTTTCTGGGGT
ACCGCCTCAAGGGGGGCTTCCGGTGGCTCACGCCAGCAATGACCCAATCTATTCTGGCAA
TCCCCACCCCCTCCTCTCCAAGGAAAGTCCGGGAATTCCTCGGCACGGTAGGGTATTGCC
GCCTATGGGTTCCCGACTTTGCCACCATAGCGAACCCCCTCTACCAGGCTGCTAGGGAAT
CCAGAGAATGGACCTGGACACCAGAAATGGACTCCGCCTTTCGGAGGCTCCGAACGGCCA
TGCTGAAGGCACCAGCCTTAGCCTTACCCGACCCTGAGAAGCCCTTCCTCCTCTTTGTGG
ATGAAAGGCAAGGGGTGGCCAAGGGAGTCCTCACCCAGAGGCTAGGACCATGGGACAGGC
CGGTCGCTTACTTGTCCAAAAAGATGGACCCAGTTGCGTCAGGGTGGCCAGCGTGCCTCC
GCATAATTGCGGCAGTTGCCTTACTGGTCAAAGACGCAGACAAGCTGACCCACGGCCAGG
CACTGACGGTAGCCACGACCCACGCCATAGAGACGGTCCTACGACAGCCTCCGGTCAGAT
GGCTCTCCCATTCCAGACTCACCCATTACCAGTCCCTGCTTCTCAATGAACCCCAAATCA
CCTTCAAGGTTACAACAGCCTTAAACCCAGCCACCCTGCTACCCTCGGGGGAGCAACTAA
GCCTCCACTCCTGTCAGGAGATACTGGTGGAGGCAATCTCGGCCAGGCCAGACCTCAAGG
ATACACCATTACCCAACCCAGAACTTGTTTATTTTACTGATGGGAGCAGCTTCATCACTC
CCTCCGGGGCCAGGGTAGCAGGGGCAGCAGTAGTCAATGATGAAGGAACCGTTGTTTGGG
CGGCCAAGCTCCCGGAAGGGACGTCAGCTCAGCGAGCCGAACTTCTCGCCTTAGAAGCAG
CCCTACGAGCGGCGAGAGGGAAACGTGTAAACATTTACACAGACAGCCGCTATGCATTTG
CCACCTTGCACGTTCATGCCCCCATTTACCGCGAGAGGGGATACGTAACATCCACCGGGA
AGCCGATAGCACACCTACGTAACATCCAGGAACTGTTAGGGGCTGTGTGGGAACCCCGCC
AGGTCTCCGTTATACACACACCAGGCCATCAGAAGGGGGACTCCCACCCGGCGCTGGGAA
ATAGATGGGCGGATGAAGCCGCCAGGAAGGCAGCAATCCAAGCCCCAATGCCCTCAGTCC
TCACCCTAACCTCATCCCTTGATGGCCTCCCGGTCCCGACCCCTCCCTCAGAACCGGCCC
AGTACTCAGAGGAAGACCGGATATGGGTAGGGAAACAAGAGGGAGCAGCTCCGAGGGACC
ACCACGAGACATACTCCCGAGACAAGGAGGGCAATCTCCTCCTGCCCCACTCGGCAGGCT
GCCTGTTGGCTACCCACCTCCACTTCCTCACCCACTTAGGACACCGCAACCTCCGGGAAC
TCCTACGCAAGGGGCGAATAAGGTTCCGCGGAATGGACTCCTTCCTCGAGGAACTTGCCC
GCAATTGTACCACCTGCCAGCTTGTACAGCCTGGGAAACCGACCCCGGCCCCAGGAACCC
GCCTGCGAGGAACGCGACCCTGCGAGCACTGGGAGCTCGACTTTACAGAGGTAAAACCAG
GGAAATTCGGGTACCGGTACCTCCTCGTCATGATCGACACCTTCACAGGGTGGCCGGAAG
CCTTCCCTACAAAAACTGAAACCGCCCAGGTAGTGGCCAAACACTTCTTAGAAGACATCA
TCCCCAGGTATGGGTTACCCGCTTCCCTAGGATCGGACAACGGTCCGGCCTTTGTTAGCC
GAACCATTCAGCTTTTGGCGAAAGGCTTGGGGGTAAATTGGAAATTGCATTGCGAGTATA
GACCCCAAAGTTCAGGGCAAGTGGAGAGAATGAATCGGACCCTAAAAGAGTTTCTTACTA
AACTCACTTGGGAGACTGGCCGGGACTGGGTGACCCTCCTTCCCTTGGCCCTTTTTAAAA
CCCGTAACACACCAGGCCCCCTATCCCTCACCCCTTACGAAATCCTTTATGGCTCCCTAC
CCCCGATACTCCCCTCCACACCGTCCCCCGAGAAGACACCTCCCCACCTTCGAGATTTTA
TTCTCTCCCTGTCTCAGATACATCAGGACCTGTGGCCACGTCTTCGCGCCAGGTTCCAGC
CACCCCCTGCTGAGCCACACAACCTCCAGCCAGGCGACTGGGTGCTGGTCAAGAGACATC
GGAAGGAAACTCTCCAACCCAGGTGGAAAGGACCGTATGTGATCTTGCTGACTACCCCCT
CAGCTATCAAGGTGGACGGGATAGGCCCCTGGATCCACCACTCGCACGCTCGACCCACTG
CAGCACCAAACCCAGAGTGGCAAGCCAAGATCCACCCCCACAACCCTCTGAAGCTGACGC
TTAGCCGAACCTAATGGCTGGGAGGCCCTACCTCCTCTCGTTAACCCTAGCTCTCCTCCT
CCGTAACATTGCATTCACCTCCCCATCTCTGACGCAATGCCCAGAGGGATACACTTTCAT
ACGCAGTCGAGACCAAGGCTCCAGTTGCGTTTTGTGGTGCAGCATCCGGAACTCCGTAAA
ACTTGTTCGCTACCCAGAAATATGCCCCCCCTTAATCCCATGGACCCCCTTCCCCAATGC
AGTCTGCTTGGCCTGGGGCGACTCGGGAGATTGCGTCTCCTGGATGGCCGAAACCACTGT
TCCAGTCGAAACCACTGTTCCAGTCGAAACCACCGTTCCAGTCGAAATCACCGCTCCAGT
CGAAACCACTGTTCCTGCCGAGACCACTGTTCTTGTCGAAACCACTGTTCCAGTCGAGAC
CACTGTTCCAGTCGAAACCACTGTTCCTGCCAATACCACTGTTCCTGTGGAACCCACCGC
CACCCGAACCTTCAGACCACGGAGGGACACGAACCCCCACAGGATGGCCACTTGGACCTT
AACGTGCTTATATGTCTCTTACCGGCCAGCCGGGTGGACCACCACCCACGCCAAGTGGAT
CACCCTTGCCAGCAACACCACACCACTGGCCCCGACCCTTACAATCGAGGTATGCAGACT
ATTCCCCTATGGAATCAGTGGACCCAAGGGCCCCCCGTGTAACCAGTGGGGCACCGGCGG
ATCATATTACGCATGCCCCAGTTCCAACCCGGAGAAGTCCTACTGCAACTCCCCGGGTCA
GTTTTACTGTCGTCACTGGGGCTGCGAGACTGCAGTAACGGGCAATCCCTCCTGGGCCCC
ACCAGAACAGGACCCTTTATCAGACTTGCCTGCCACCCCTCACCCCACCAGTGCACCCAC
CTCAACTTTACGGTCCTCCAACCGACGTCCGGGACCTGGTTGCACGGACGAACTTGGGGC
CTCAGGAAATATATTAAAGGGAGAAGAAACATTGGGACCACCTTCAGGATTACGAAAGGG
CCGGACCCCGCCTCGCACAGCGTAGGACCACTGCAGAATCTGCCCCAGCAACCAGAGCCC
AAGACTAGGCTTAGGACAACACCCACCCCCCCGGACCCACCCACGTCCGCCCCGACCCGC
GGGGTAGTCATATGGCATCAGTACACCAACTCCTCTTGCGCGGGGACTGCTATGGCCATC
AGCAGGAACATTACGGGGCATTACATCCAGCCCTACACAGGAGACCCATCGGAATCAGGC
CGAAAGCTCCCCAAGATATTGACCCTTACCCCTACCCCCCCACTAACCCTTACCCCCCCG
AGGTCCACCGCCACGGATATCGGCTCCCTACCCCCCTTGCTCCTCGCGGCAATCCCTTTC
CTTGCCCTAACCAGGACCCAATTCCCGATCATCCTGATCCTCCCCCTATCCCTCGCCCAC
GCAGCTGGGAATTCGAACCCCAGGCTGGACCCGTACCTCGATTTACTCGACGGCACCTTC
CTAGCCCTGAACAACACCCGGCCAAATCTCACCTCCTCCTGCTGGCTGTGCCTCACCCCG
TCCTCGTACCTCTCGGGGTATGGCCATAACCTAGCCCCTTCCAACCTGTCCGTACTCGAC
CCAGAAAGCTCCACTCTGGATTCTAATTGCAATTGGATGGACACCACCGTCGGGGTAACT
GTTGAAATGGAAGGAAAAGGACTTTGTGTGGGCCAACCCAAACCCACCGATCAGAAGATC
TACACCTCCCTCTGCGCCACCACCATGGCTTTGGGCCCCCTACCTGCCGACTCATATCTC
CGCCCTCCCACTGGCACGCGATGGGTATGTTATTATTCCGGACTACAACGATGTGTCTCC
GTCGCATACCTGAACATGGGCCAGGAGTTCTGCGTAGCAGCTGTTATTGTCCCTAGAGTC
CTTTACCACTCAGAGGACGAGATCCCCGGGGCCCTGGAACATGCAACCCACCGCCAGAAA
AGAGCAGCTGTAGGCCTGACTATAGCAGCTATCTTAGGAGTAACAGGAGCGGCCACAGGA
ATAGGGGCCCTCGTCTACCAGGAGGTTGGGTTGCAACCCGTCCTGACCTCAATAGACAGC
GACATTAAACGCCTTGAGGACTCCATTAAGTTTCTAGAACAATCACACAGCTCCCTAGCC
GAGGTAGTGCTGCAGAATAGACGGGGACTGGACCTCCTCTTCCTTAAGGAAGGAGGCCTC
TGTGCCGCATTGGGGGAAGAGTGCTGTTTTTATGCTAATCACTCTGGAGTTATCCGGAGC
AACTTAGCCACCATCAGAAAGAACCTCGAAAAGAGGCAGAGAGATAGAGTCTAAATCGTG
GGCTACACTGTCTTCCCAAGGATGGTTCGATTTCTCCCCATGGCTAACCAGCCTCATTGT
CACGATCGGAGGCGTCCTACTCGTCATCCTAATCCTACTCATTGGGGGTCCACCCCTGGT
CACTCTGATACTCAACCTCCTTAAAAGACAGATACCACTACTCCTAACGCAGGCATTGCC
CAAAGGTTCACAGGCCCAACCACCCCCAGCCATGGTGATCACCCAACAACCATGGGCCTC
AGGGACCCCAGGCCACTGAAAAAAAAAAAAAGTGTGGAATGAAAGGGAACTGGGCCGACT
AGGCCCACGAACCCAACATAGATAAGCACCCTTCCTAGGCCAACATACCCAACATAGATA
AGCACCCTTCCTAGGCCAACATATCCAACATAGATAAGCACCCCCTCTAAACCCACACAC
CCTGAGTGATGGACACCTTGACCTCCCCACCCCACATGATAACCACCTTGACCCCTCCAC
CTTGTGTGATAACCACATGGACCCTTGGTAAGCTCCATGGGTATATAAGCCTGCCTTAAA
TTTGCTTCGGGGAGGACCTGCCTTGGGCTCCTCCCCACGCGTGTGTAACTGTGTTACAAT
AAACCACCTCTCTGTGCTGATTGCAGCGTCTGTTCCGTTCCTTTGGCCCCTAAACGGACC
CTAACA
>ERV-Gamma.07-Mdo
TGAAAGGGAACTGGGCCAACTAGGCCAACGAACCCAACATAGATAAGCACCCTTCCTAGG
CCAACATACCCAACATAGATAAGCGCCCCCTCTAAACCAACACACCCTGTGTGATGAGCA
CCTTGACCTCCCCACCCCGTATGATAACCACCTTGACCCCTCCACCTTGTGCGATAACCA
CATGGACCCCTGGTAAGCTCCATGGGTATATAAGCCTGCCTTAAACTTGCTTCGGGGAGG
ACCTGTCTTGGGATCCTCCCCACGCACGTGTAAGTGTGTTACAATAAACTATCTCTCGGT
GCGGATTGCAGCGTCTGTTCCGTTCCTTCGGCCCCTAAACGGACCCTAACATATGGGGGC
TCGTCCCCAGGGTGTCCAGGAACCACAGACGGAGAGCGGGAGACCTACGCCGAGCAGGTA
AGCCTCCGGGACCCCTATTGGCTTTTTGAAACCAAAACTGCGGGGTTATGGTTGAGTGTG
TGAGTGAATGAGAGCGCGTGGCATACTTTAAGGCTGGAGGAAAACCCCGTGAAACGCATA
CAGGCAAAGGGTGGCACATTGTGCTCCAGGTCGGGGTTTATACGACACACCTGTCCTAAG
CGTCACGGGTCCATCCCGTCCCGGGGTGAGGGCTTGCCCGCGACTCGGTTGAACTCCAGA
CCTGTTTCTGAGTGTGGACTTGGCGGTACCGCGGTTCTGTCTCCCCAGCAGGGGCCCAGC
CGGGAAACCGAGGAAGCGAATGCCATCCCATTCACCCCTCCCCGCCACCCCTCTCCCAAC
CCTACCCACTAGTTTCGGTTTCTACCACATCTAGGTTCGAGTCCTTTCGCAGTGTCCTGA
GTTCGAGTCTCAGCTCGACACTACGATAAACCGGGTGTTGGACACGGGAAGAGGCGCCCT
TCCCTCCCCAACGCATACCCCACAAAATCCTGCAGGTACTGGCCCCAGGTTCGAGTCCTG
AGGCCACAGTCTTTCAGTGGGTTAAAGTCCCGCTACAGGCCCCAGGTTCGAGTCCTGAGG
CCACAGCCTTTCAGTGGGTTAAAAGTCCCACTTGCCGTTAGGTGGGCTAGGGTCCCACTT
GCTGTTAGGTGGGTTTGAGTCCCACCCGTGGGTTTGAGTCCCGCGCCGGCACATGGGTAG
GCCCAAATTTAACCTTAATTTGTTTGGGCTATCCCCCCGTCGCAGGCACACCAACTCGGC
TGACGGTCCCCTTGATTTCTTCCTCACCACGCGTGGCCTTATTTTTCTTACCTTCCTTTC
TCTCCTTATCTGTCTTCTCATCTTTCTTCTTACTTTCACTACACAAGAATGGGAAACTCT
CAAAGCCAGCCTATCGACCAGGTCCTCCACCATTTTGGGGATTTTAAAAATAGGGCAGCA
AGCATAGGCTTAGAAGTAAAGAAAGGGAAACTCCAAACCTTTGTTAATGCGGAATGGCCC
ACATTTGGAGTAGGCTGGCCCTTTGGGGGTACATGGGATAAGGCCATAATCTCAGCTGTG
AGGGCAAGAATCCTCCTCCCCGGGAATGAGGGGCACCCTGACCAAATGCCGTACATCCTC
ACATGGCAGTCCCTAGCCCAAGACCCCCCACCTTGGCTCCAGCCCTACACGGACCTGGTT
CAGGCCTTGGCACTCACCCTAGATCAACAAGCCGCCGCCACCGCTAGAGGCAAACAGCCG
GACCCCTCGGCACCCCCCGTCCTCCCAGCCCCTGAAGAGCCTCTGTTGGATCTTCCCCTG
CCACCTCCCTACAATCCACCAGCCCTCTTTTTACCCCATCCCCCAGGGGAAGCCCAGGCA
CTACCCCTGAGACCACTCTCTCCTCCCCCAGCCCACCGGACGCACCCCCCCGCAGGAGGG
AGCCGCCCAACCATCCTCCACGGTGGCCCTCCCTGTCTGGGCAGTAGGACCAATGGTCCC
GGGAGGACCATTAATGCACCAATACTGGCCCTTCACCTCCTCTGACTTATATAATTGGAA
ACATCAGAATCCCCCTTTTTCGGAACACCCTCAGAAACTTATAGACCTCTTGGAGTCCGT
CTTCTTAACCCACAGCCCCACCTGGGATGACTGTCAGCAGCTCCTTCGCACCCTTTTTAC
CGGCGAGGAGCGCGACAGAATCCTAGTAGAGGGGCGTAAGCTGATTTTGGGAGACGACGG
CCGCCCCACCACTGACAACGCGCGGCTTGAGGCCGCCTTCCCCTCTAACCGACCTGACTG
GGACTTCTCCACGGAACAAGGTAGGGAGCGTCTTCAGTCCTACCGCCAGAATCTCCTAGC
GGGCCTCTGTGCAGCAACACGAAAGCCTACTAATCTGACCAAAATTGGGGCAGTTAGACA
AGGGCCAGAGGAGACCCCGGCAGCCTTTCTAGAGCGATTGCAGAATGCCTTCCGGATCTA
TTCCCCCATGGATCCCGCCGCCCTCAGCAATCAAACCGCCATTTTGCTAGCCTTCGTTAA
CCAGTCTGCTCCAGACATCCAGAAAAAGCTGCAAAGGGTAGATGCCTTCACAGCACAATC
CCTGGAGGAGCTCCTGAAGGTGGCAGAAAAGGTCGATAACTCTAGGGAATCCCCCGAAGA
GAGGGCAGAACGGCTCAGGCAGGAAGATTTGCTTAGGCAAGACCAGAAACTCTCTGAGCA
ACGCTCCAGAGAAGACCGGGCACATAGACAAATGCTCAAGGCCCAACAAGATGCCACCCG
CATATTGGCGGCAGTCCTTCAGCCCCACCAACCCGGGCAAACACCACCTCAGGGAAGTCT
TGCTATTTCTGTGGGAGGCCAGGTCACTGGCAACGTGAGTGCCCTCAGAAAGCCTCCGGC
ACCAGGGGATGGCAGAGAAGGCTCCCACCTATGAACAACCAATCTGGTAGGCAGGCCCTG
TCCTTTAGCGATAGGGACTGATGGGGACGGGACTCGGGCCCCCTCCCCGAGCCCTGGGTA
ACTGCTCGTATTGAGGGGACTGCCGTCCCCCTACTAGTAGACACGGGGGCAGAACACTCA
GTTCTCAAACAGGCCTTCGGGGACGTAACCTCCAAGTACTCCGTGGTTCAAGGGGTAGCC
GGCTCCCGCCCCTACCCCTGGACCACTGAACGAACGGTGGACCTTGGTTCCCACACCGTC
TCCCATTCCTTTCTGGTCGTCCCTGATAGCCCCGCGCCCCTTCTGGGCCGGGACCTCCTA
CACAAACTCGGCGCCTGTATACACTTCCACCAGGACTCAGTATCAATCACAGATGCCGAA
GGGACTCCCCTCACCATCCTTACAATGGCCCTCCAAGATGAGCACCGCCTTTTCTCTGCC
CCCTCTTGAAAGACATTCCTCCACACATCAGACCCTGGGTAGAAGCCTACCCAGGAGTGT
GGGCAGAGGTTTCCGGTGTGGGGCTAGCAATCCACCACGCCCCGGTAGTGATCCCCTTGA
AGGCCGGATCTGCACCAGTGCGGGTTAAGCAGTATCCCATGCCGCTAGCAGCACGACAGG
GCATCCAACCACATATTGAAAGGCTTATGAAAGCTGGGATACTTATTCCCTGCAAGTCCC
TATGGAATACCCCTCTCCTGCCAGTCAGGAAACCTGGATCCGGGGACTATCGCCCAGTTC
AGGACCTTCGGGAGGTCAACAAACGAGTGGAAGACATCCACCCCACTGTCCCCAATCCCT
ATACCCTACTCAGCAACCTACACCCCTCACTCACCTGGTATACCACTCTGGACTTAAAAG
ATGCCTTTTTCACACTGCCCCTGGCCCCCGTAAGCCAACCCATTTTTGCCTTTGAGTGGC
ACTCGCCAACCTCCCAGGTCATCTCACAGATGACCTGGACCAGGCTCCCCCAGGGACTGA
AACTCAGCCCAACACTCTTCAGCGACGCGCTAACGCGCAATCTGGAAGAATTCCGCTCCA
GCCATCCGGACGTGACCCTCTTGCAGTACGTGGATGACCTCCTCATTGCATCGCCATCCG
AAGAGCAATGTAAAGAAGCCACTCGTGCGCTCTTGCAGTGCCTCCAGGATGCCGGATACC
GGGTCAGTGCCAAGAAAGCCCACATAGCGCGGACTGAGGTAACGTTTCTGGGGTACCGCC
TCAAGGGGGGCTTCCGGTGGCTCACGCCAGCAATGACCCAATCTATTCTGGCAATCCCCA
CCCCCTCCTCTCCAAGGAAAGTCCGGGAATTCCTCGGCACGGTTGGGTATTGCCGCCTAT
GGGTTCCCGACTTTGCCACCATAGCGAACCTCCTCTACCAGGCTGCTAGGGAATCCAGAG
AATGGACCTGGACACCAGAAATGGACTCCGCCTTTCGGAGGCTCCGAACGGCCATGCTGA
AGGCGCCAGCCTTAGCCTTACCCGACCCTGAGAAGCCCTTCCTCCTCTTTGTGGATGAAA
GGCAAGGGGTGGCCAAGGGAGTCCTCACCCAGAGGCTAGGACCATGGGACAGGCCGGTCG
CTTACTTGTCCAAAAAGATGGACCCAGTTGCGTCAGGGTGGCCAGCATGCCTCCGCATAA
TTGCGGCAGTTGCCTTACTGGTCAAAGACGCAGACAAGCTGACCCACGGCCAGGCACTGA
CGGTAGCCACGACCCACGCCATAGAGAAGGTCCTACGACAGCCTCTGGTCAGATGGCTCT
CCCATTCCAGACTCACCCATTACCAGTCCCTGCTTCTCAATGAACCCCAAATCACCTTCA
AGGTTACAACAGCCTTAAACCCAGCCACCCTGCTACCCTCGGGGGAGCAACTAAGCCTCC
ACTCCTGTCAGGAGATACTGGTGGAGGCAATCTCGGCCAGGCCAGACCTCAAGGATACAC
CGCTACCCAACCCAGAACTTGTTTATTTTACTGATGGGAGCAGCTTCATCACTCCCTCCG
GGGCCAGGGTAGCAGGGGCAGCAGTAGTCAATGATGAAGGAACCGTTGTTTGGGCGGCCA
AGCTCCCGGAAGGGACATCAGCTCAGCGAGCCGAACTTCTCGCCTTAGAAGCAGCCCTAC
GAGCGGGGAGAGGGAAACGTGTGAACATTTACACAGACAGCCGCTATGCATTTGCCACCT
TGCACGTTCATGCCCCCATTTATCGCGAGAGAGGATACATAACATCCACCGGGAAGCCGA
TAGCACACCTACATAACATCCAGGAACTGTTAGGGGCTGTGTGGGAACCCCGCCAGGTCT
CCGTTATACACACACCAGGCCACCAGAAAGGAGACTCCCACCCGGCGCTGGGAAATAGAT
GGGCGGATGAAGCCGCCAGGAAGGCAGCAATCCAAGCCCCAATGCCCGCAGTCCTCACCC
TTACCTCATCCCTCGATGACCTCCCGATCCCGACCCCTCCCTCAGAACCGGCCCAGTACT
CAGAGGAAGACCGGATATGGGTAGGGAAACAAGAGGGAGCAGCTCCGAGGGACCACGAGA
CATACTCCCGAGACAAGGAGGGCAACTTCCTCTTGCCCCACTCAGCAGGCTGCCTGTTGG
CTACCCACCTCCACTGCCTCACCCACTTAGGACACCGCAACCTCCGGGAACTCCTACGCA
AGGGGCGAATAAGGTTCCGCGGAATGGACTCCTTCCTCGAGGAACTTGCCCGCAAGTGTA
CCACCTGCCAGCTTGTACAGCCTGGGAAACCGACCCCGGCCCCTGGAACCCGCCTGCGAG
GAACGCGACCCTGCGAGCATTGGGAGCTCGACTTTACAGAGGTAAAATCAGGGAAATTCG
GGTACCGGTACCTCCTCGTCATGATCGACACCTTCACAGGATGGCCAGAAGCCTTCCCTA
CAAAAACTGAAACCGCCCAGGTAGTGGCCAAACACTTCTTAGAAGACATCATCCCCAGGT
ACGGGTTACCCGCTTCCCTAGGATCGGACAACGGTCCGGCCTTTGTTAGCCGAACCATTC
AGCTTTTAGCGAAAGGCTTGGGGGTAAATTGGAAATTGCATTGTGAATATAGGCCCCAAA
GTTCAGGGCAAGTGGAGAGAATGAATCGGACCCTAAAAGAGTTTCTTACTAAATTCACTT
GGGAGACTGGCCGGGACTGGGTGACCCTCCTTCCCTTGGCCCTTTTTAAAACCCGTAATA
CACCAGGCCCCCTATCCCTCACCCCTTACGAAATCCTTTATGGCTCCCTACCCCCGATAC
TCCCCTCTACACCGTTCCCCGAGAAGACACCTCCCCACCTTCGAGATTTTATTCTCTCCC
TGTCTCAGATACATCAGGACCTGTGGCCACGTCTTCGCGCCAGGTTCCAGCCACCCCCTG
CTGAGCCACACAACCTCCAGCCAGGCGACTGGGTGCTGGTCTAGAGACATCGGAAGGAAA
CTCTCCAACCCAGGTGGAAGGGACCGTATGTGATCTTGCTGACTACCCCCTCAGCTATCA
AGGTGGACGGGATAGGCCCCTGGATCCACCACTCGCATGCTCGACCCACCGCAGCACCAA
GCCCAGAGTGGCAAGCCAAGATCCACCCTCACAACCCTCTGAAGCTGACGCTTAGCCGAA
CCTAATGGCTGAGAGGCCCTACCTCCTCTCGTTAACCATAGCTCTCCTCCTCTGTAACAT
TGCATTCACCTCCCCATCTCTGACGCAGTGCCCAGAGGGATACACTTTCATACGCAGTCG
AGACCAAGGCTCCAGTTGCGTATTGTGGTGCAGCATCCGGGACTCTGTAAAACTTGTTCG
CTACCCAGAAATATGCCCCCCCTTAATCCCCTGGACCCCCTTCCCCAATGCAGTCTGCTT
GGCCTGGGGCGACTCGGGAGATTGCGTCTTCTGGATGGCCAAAACCACTGTTCCTGCCGA
AACCACCGTTCCTGTCGAGACCACTGTTCCTGCCAAAACCACTGTTCCTGCCGAAACCAC
TGTTCCTGCCGAAACCACTGTTCCTGCCGAACCCACCGCTACCCGAACCTTCAGACCACG
GAGGGACGCGAACCCCCACAGGATGGCCACTTGGACCTTAACGTGCTTATATGTCTATTA
CCGGCCAGCCGGGTGGACCACCACCCATGCCAAGTGGGTCACCCTTGCCACCACCACCAC
ACCACTGGCCCCGACCCTTACAATCGAGGTGTGCAGACTATTCCCCTATGGAATCAGTGG
ACCCAAGGGCCCCCCGTGTAACCAGTGGGGCACCGGCGGATCATATTACGCATGCCCCAG
TTCCAACCCGGAGAAGTCCTACTGCAACTCCCCGGGTCAGTTTTACTGTCGTCACTGGGG
CTGCGAAACTGCAGTAACGGGCAATCCCTCCTGGGCCCCACCAGAACAGGACCCCTTTAT
CAAACTTGCCTGTCACCCCTCACCCCGCCAGTGCACCCACCTCAACTTTACGGTCCTCCA
ACCGACGTCCGGGACCTGGTTGCACAGACGAACTTGGGGCCTCAGGAAATATATTAAAGG
GAGAAGAAACATTGGGACCACCTTCAGGATTACGAAAAGACCGGACCCCGCCTCGCACAG
CGTAGGACCACTGCAGAATCTGCCCCAGCAACCAGAGCCCAAGACTAGGCTTAGGAAAAC
AACACCCGCCCCCCAGACCCACCCACGCCCGCCCCGACCCACGGGGTAGTCATATGGCAT
CAGTACGCCAACTCCTCATGCACGGGGACTGCTATGGCCGTCAGCAGGAACATTACGGGG
CATTACATCCAGCCCTACACAGGAGACCCGTCGGAATCAAGCCAAAAGCTCCCCAAGATA
TTGACCCCTACCCCTACCCCCCCACTAACCCTTACCCCTCTGAGGTCCACCGCCACGGAT
ATTGGCTCCCTACCCCCCTTGCTCCTCGCGGCAATCCCTTTCCTTGCCCTAACCAAGACC
CGATTCCCGATCATCCTGATACTCCCCCTACCCCTCACCCACGCAGCTGGGAATTCGAAC
CCCAGACTGGACCCGTACCTCGATTTACTCGACGGCACCTTCCTAGCCCTGAACAACACC
CGGCCAAATCTCACTTCCTCCTGCTGGCTGTGCCTCACCCCGTCCTCGTACCTCTCGGGG
TATGGCCATAACCTAGCCCCTTCCAATCTGACCATACTCAACCCAGAAAGCTCCACTCAA
GATTCTAATTGCAATTGGATGGACACCACCGTCGGGGTAACTGTTGAAATGGAAGGAAAA
GGACTTTGTGTGGGCCAACCCAAACCCACCGATCAGAAGATCTACACCTCCCTGTGCGCC
ACCAACATGGCTTTGGGTCCCGTACCTGCCGACTCATATCTCCGCCCTCCCACTGGCACG
CGATGGGTATGTTATTATTCCGGACTACAACGATGTGTCTCCGTCGCATACCTGAACACG
GGCCAGGAGTTCTGCGTAGCAGCTGTTATTGTCCCTAGAGTCCTTTACCACTCAGAGGAC
GAGATCCCCGGGGCCCTGGAACATGCAACCCACCGCCAGAAAAGAGCAGTCGTAGGCCTG
ACTATAGCAGCTATCTTAGGGGTAACAGGAGCAGCCACAGGAATAGGGGCCCTCGTCTAC
CAGGAGGTTGGGTTGCAACCCGTCCTGACCTCAATAGACAGCGACATTAAACGCCTTGAG
GACTCCATTAAGTTTCTAGAACAGTCACACAGCTCCCTGGCCGAAGTAGTGCTGCAGAAT
AGACGGGGACTGGACCTCCTCTTCCTTAAGGAAGGAGGCCTCTGTGCCGCATTGGGGGAA
GAGTGCTGTTTTTATGCTAACCACTCTGGAGTGATTCGCGGTAACTTAGCCACCATCAGA
AAGAACCTCAAAAAGAGGCAGAGAGATAGAGAATCTAAATCGTGGGCTACACTGTCTTCC
CATGGATGGTTCGATTTCTCCCCATGGCTAACCAGCCTCATTGTCACGATCGGAGGCGTC
CTACTCGTCATCCTAATCCTCCTTATTGGGGGTCCACCTCTGGTCACCCTGATACTCAAT
CTCCTTAGAAGACAGATACCACTACTCCTAACGCAGGCATTGCCCAAAGGTTCACAGGTC
CAACCACCCCCAGCCATGGTGATCACCCAACAACCATGGGCCTCAGGGACCCCAAGCCAC
TGAAGAAAAAAAAAAAGTGTGGAATGAAAGGGAACTGGGCCAACTAGGCCAACGAACCCA
ACATAGATAAGCACCCTTCCTAGGCCAACATACCCAACATAGATAAGCACCCCCTCTAAA
CCAACAAACCCTGTGTGATGGACACCTTGACCTCCCCACCCCGTATGATAACCACCTTGA
CCCCTCCACCTTGTGCGATAACCACATTGACCCCTGGTAAACTCCATGGGTATATAAGCC
TGCCTTAAATTTGCTTCGGGGAGGACCTGTCTTGGGATCCTCCCCACGCATGTGTAAGTG
TGTTACAATAAACTATCTCTCGGTGCGGATTGCAGCGTCTGTTCCGTTCCTTCGGCCCCT
AAATGGACCCTAACA
>ERV-Gamma.08-Mdo
TGAAAGGGAACTAGGCCAACGAACCCGGGGCAGATAAGCGCCCCCCCTAAACCAACGAAC
CCTGTGTGATAACCACATTGACCTCTCCACCCTGTGTGATAACCATATTGACCTCTCCAC
CCTGTGTGATAACCACCTTGACCCCTCCACCCTGTGTGATAACCATATTGACCCCTGGTA
AGCTCCATGGGTATATAAGCCTGCCTTAAAATTGCTTCGGGGAGGACCTGCCTTAGTCTC
CTCCCTACGTGTGTGAAGTGAGTTACAATAAACCACCTCTCTGTGCTGATTGCAGCATCT
GTTCTGTTCCTTTGGCCCCTAAACGGACCCTAACATATGGGGGCTCGTCCCGAGGGAGTC
CAGGAACCACAGACGGAGAGCAGGAGACCTACGCCGAGCAGGTAAGCCTCTGGGACCCCT
ATTGGCTTTTTTTGAAACCAAAACTGCTGGGTTCTGGGCTTGAGTGTGTGAGTGAATGAG
AGAGCGTGGCATACTTTATGGCTGGAGGAAAACCCCGTGAAACGCATACAGGCAAAGGGT
GGCACACTGTGCTCCTGGTCGGGGTTTATACGACACACCTGTCCTAAGCGTCATGGGTCC
ATCCTGTTCCGGGGTGAGGGTTTGCCCGCGACTCGGTTGAACTCCAGACCTGTTTTTGAG
TGTGGACTTGGCGGTACCGCGGTTCTGTCTCCCCAGCAGGGGCCCAGCCGGGAAACCGAG
GAAGCGAATGCCATCCCATTCACCCCTCCCGCTACCCCCTCCCAACCCTACGCACTAGTT
TCGGTTTCTACCAAATCTTGGTTCGAGTCCTTTCATAGTGTCCTGAGTTCGAGTCTCAGC
TCGACACTACGATAAACAGGGTGTTGGATATGGGAAGAGGTGCCCTTCCCTCCCAACACA
TACCCCACAAAATCCTGCAGGTACTGGCCCCAGGTTCGAGTCCTGTTTTGGTTGTGAGGC
CACAGTTTTAGGTTCAAGTCCTTCAGTGGGTTTGAGTCCCGCTTGTTGTTCAGTGGGTTT
GAGTCCCACTTGTTGTAGTACGCTGGCGCATCGACTGAGGGACGCCTCACTCGGCCGCCG
GCACATGAGAAAGCCCAATCTTAACCTTAATTTGTTTGGGCTATTCCCCCGCCGCAGGAA
CGCTAGCTCGGCTGACGGTCCCCTTGAATTCTTTTTCACCACACGTGGCCTTATATTTCT
TACCTTCCTTTCTCTCCTTATCTGCCTTCTCATTTTTCTTATTACTTTCACTAAACAAGA
ATGGGAAACTCTCAAAGCCAGCCTATCGACCTGGTCCTCCACCATTTTGGGGATTTTAAA
AATAGGGCGGTAAGCATGGGATTAGAAGTGAATAAAGGGAAACTCCAAACCTTCGTTAAC
GTGGAATGACCCACATTTGGAGTAGGCTGGCCCTTTGGGGGTACATGGGATAAGGCCATA
ATCTCAGCTGTGAGGGCAAGAATCCTCCTCCCCGGGAAGGAGAGGCACACCGACCAAATG
CCGTACATCCTCACATGGCAATCCCTAGCCCAAGATCCCCCGCCTTGGCTCCAGCCCTAC
ATGGACCTGATTCAGGCCTTGGCACTCACCCTAGACCAACGAGCCGCCGCCACCTCTGGG
GGCAAACAGCCGGACCCCTCGGCACTCCCCGTCCTCCCAGCCCCTGAAGAGCCTCTATTG
GATCTTCCCCTACCACCCCCCTATAATCCACCAGCCCCTTTTTACCCCCATCCCCCAGGG
AAAGCCCAAACACTACCCCTGGGACCACCCTCTCCTCCCCCAGCCCACCGGACAAGGGGA
CGCACCCCCCTGCAGGAGGAAGCCGCCCAACCATCCTCCACGGTGGCCCTCCCTGTCCGG
GCAGTAGGGCCCATGGTCCCGGGAGGACCATTAATGCACCAATACTGGCCCTTCACCTCC
TCTAACATATAATTGGAAACATCAGAACCCCCCTTTTTCGGAACACCCTCAGAATCTTAT
AGACCTCTTGGAGTCTGTCTTCTTAACTCACAGCCCCACTTGGGATGACTGTCAGCAGCT
CCTTCGCACCCTTTTTACCGGCGAGGAGCACGACAGAATCCTAGTAGAGGGGTGCAAGCT
GATTTTAGGAGACGACGGCCGCCCCACCACTGACAACGTGCGGCTTGAGGCCGCCTTCCC
CTCTAACCGACCTGACTGGGACTTCTCCACGGAACAAGGTAGGTAGCGTCTTCAGTCCTA
TCGCCAGAATCTCCTAGCTGGCCTCCTGGCAGCAGCACAGAAGCCTACTAATTTGACCAA
AATTGGGGCAGTTAGACAAGGGCCAGAGGAGACCCCGGCAGCCTTTCTAGAACGATTGCA
GAACGCCTTCCGGATCTACTCCCCCATGGATCCCGCCGCCCCCGGCAATCAAACCGCCAT
TTTATTAGCCTTCGTTAACCAGTCAGCTCCAGACATCTGGAAAAAGCTGCAAAGGGTAGA
TGCCTTCACAGCACAATCCCTGGAGGAGCTCTTAAAGGTGGCAGAAAAGGTCTATAACTC
TAGAGAAACCCCCGAAGAGAGGGCAGAACGGCTCAGGCAGGAAGATTTGCTTAGGCAAGG
CCAAAAACTCTCTGAGCAATGCTCCAGAGAAGACCGGGCATATAGACAAATGCTTAAGGC
CCAACAAGATACCACCCGCATATTGGCAGCAGTCCTTCAGCCCCCACCAACCCAGGCAAA
CACCACTCCAGGGGATTCTTGCTATATCTGTGGGAGGCCAGGTCACTGGCAACGTGAGTG
CCCTCACAAAGCCTCCGGCACCAGAGGACAATGGAGGAGGCCCCCACCTATGAACAACCG
ACCCGATAGAGACTGATGAGGATGGGACTCGGGCCCCCTCCCCGAGCCCTGGGTAACTGC
TCGTATTGAGGGGACTGCCGTTCCCTTACTAGTAGACACGGGGGCAGAACACTCAGTTCT
CAAGCAGACCTTCGGGGACGTCACCTCTAAGTTTTCCGTGGTTCAGGGGGTAGCCGGCTC
CCGCCCATACCCCTGGACCACTGAACGGACCGTGGACCTTGGCTCCCACACCGTTTCCCA
TTCCTTTCTGGTCGTCCCCGATAGTCCCATGCCCCTTCTGGGCCGAGACCTCCTACACAA
ACTCGGCTCCTGTATACGCTTCCACCAGGACTCAGTATCGATCACAGAGGACTCCCCTCA
CCATCCTTACAATGGCCCTCCAAGATGAGCACCGCCTTTTCTCCGCCCCCGTCTCGAAAG
ACATTCCTCCACACATCAGACCCTGGGTAGAAGCCTACCCAGGAGTATGGGCAGAAGTCT
CCGGTGTGGGGCTAGCAATCCACCACGCCCCGGTGGTGATCCCCTTGAAGGTGGGATCCG
CACCAGTGCGGGTTAAGCAGTATCCCATGCTGCTAGCAGCACGTCAGGGCATCCAACCAC
ATATTGAAAGGCTTATGAAAGCCGGGATACTTATTCCCTGCAAGTCCCCATGGAATACCC
CCCTCCTGCCAGTCAGGAAACCCGGATCCAGGGACTACCGCCCAGTTCAGGACCTTCGGG
AGGTTAACAAGCGAGTGGAGGACATCCACCCCACTGTCCCCAACCCCTACACCCTACTCA
GCAATCTACACCCCTCGCTCACATGGTATACCACTCTGGACTTAAAAGATGCCTTTTTCA
CACTGCCCCTGGACCCCGTAAGCCAACCCATTTTTGCCTTTGAGTGGCGCTCGCCAACCT
CCCAAGTCGTCTCACAGATGACCTGGACCAGGCTCCCCCAGGGACTGAAATTCAGCCCGA
CACTCTTCAGCAACGCGCTAGCGCACGACCTGGAAGAATTCCACTCCGGCCATCCGGACG
TGACCCTCTTGCAGTACGTGGATGACCTCCTCATCGCATCACCGTCCGAAGAGCAATGTA
AAGAAGCCACTTGTGCGCTCTTACAGTGACTCCAAGATGCCGGATACCAGGTCAGTGCCA
AGAAAGCCCACATAGCGCAGACTGAGGTAACGTTTCTGGGGTACCGCCTCAAGGGGGACT
TCCGGTGGCTCACACCAGCAATGACCCAATCCATCCTGGCAATCCCCACCCCCTCCTCTC
CGAGGAAAGTCTGGGAATTCCTCGGCACGGTAGGGTATTGCCGCCTATGGGTTCCCGACT
TTGCCACCATAGCGAACCCCCTCTACCAGGCCGCTAGGGAGTCCAGAGAATGGACTTGGA
CACCAGAAATGGACTCCGCCTTTCGGAGACTTCGAACAGCCATGCTGAAGGCACCAGCCT
TAGCCTTACCCGACCCTGAGAAGCCCTTCCTCCTCTTTGTGGATGAAAGGCAAGGGTTGG
CCAAAGGAGTCCTCACCCAGAGGCTAGGACCATGGGACAGGCCGGTCGCTTACTTGTCCA
AAAAGATGGACCCGGTTGCGTCAGGGTGGCCAGTGTACCTCCGCATAATTGCGGCAGTTG
CCTTACTGGTCAAAGACGCAGACAAGCTGACCCACGGCCAGGCACTGACGGTAGCCATGA
CCCATGCCATAGAGACAGTCCTACGACAGCCTCCGGTCAGATGGCTCTCCCATTCCAGAC
TCACCCATTATCAGTCCCTGCTTCTCAATGAACCCCAAATCACCTTCAAGGTTACAACAG
CCTTAAACCCAGCCACCCTGCTACCTTCGGGTGAGCAACCAAGCCTCTACTCCTGTCAGG
AGATATTGGTGGAGGCGATCTTGGCCAGGCCAGATCTCAAGGACACACCGCTACCCAACC
CAGAACTTGTTTATTTTACTGATGGGAGCAGCTTCATCACTCCTTCCGGGGCCAGGGTAG
CAGGGGCAACAGTGGTCGATGATGAAGGAACTGTTGTTTGGGCGGCCAAGCTCCCGGAAG
GGACATCAGCTCAGCGAGCCGAACTTCTCGCCTTAGAAGCAGCCCTACGGGCGGCGAGAG
GGAAACATGTAAACATTTACACAGACAGCCGCTATGCATTTGCCACCTTGCACGTTCATG
CCCCCATTTACCGCGAAAGGGGATACAAAACATCCACCAGGAAGCCGATAGCACACCTAC
ATAACATCCAGGAACTGTTAGGGGCTGTGTGGGAACCCCGCCAGGTCTCTGTTATACACA
CACCGGGCCACCAGAAGGGAGACTCCCACCCGGCGCTGGGAAATAGATGGGCGGATGAGG
CCGCCAGGAAGGCAGCAATTCAAGCCCCAATACCCTCAGTCCTCACCCTTACCTCATCCC
CCGATGACCTCCCGATCCCGACCCCTCCATCGGAACCGGCCTAGTACTCAAAGGAAGACC
GGATATGGGTAGGGAAACAAGAGGGAGCAGCTCCAAGGGACCACAAGGCGTTCTCCCGGG
ACAAGGAGGGCAACCTCCTCTTGCCCCACTCAGCAGGCTGCCTGTTGGCTACCCACCTCC
ACTGCCTCACCCACTTAGGACACCGCAACCTCCGGGAGCTTCTACGCAAGAGGCGGATAA
GGTTCCGCGGAATGGATTCCTTCCTCGAGGAACTTGTCCGCAAGTGCACCACCTGTCAGC
TTGTACAGCCTGGGAAACCAACCCCAGCCCCCGGAACCCGCCTGAGAGGAACGCGACCCT
GCGAGCATTGGGAGCTTGACTTCACAGAGGTAAAATCAGGGAAATTCGGGTACCGGTACC
TCCTTGTCATGATCGACACCTTTACAGGATGGCCAGAAGCCTTCCCTACAAAAACTGAAA
CCGCCCAGGTAGTGGCCAAACACTTCCTAGAAGACATCATCCCCAGGTACGGGTCACCCG
CTTCCCTAGGATCGGACAACGGTCCGGCCTTTGTCAGCCGAACCATTCAGCTCTTAGCGA
AAGGCTTGGGGATAAATTGGAAATTGCATTGTGAGTATAGGCCCCAAAGTTCAGGGCAAG
TGGAGAGAATGAATCGGACCCTAAAAGAGTTTCTTACTAACCTCACCTGGGAGACTGGCC
GGGACTGGGTGACCCTCCTTCCCCTTGCCCTTTTTAAAGCCCGTAATACACCAGGCCCCC
TATCCCTCACCCCTTACGAAATCCTTTATGGCTCCCTACCCCCGATACTCCCCTCCGCAC
CGTCCCCCGAGAAGACGCCTCCCCACCTTCGAGAATTTGTTCTCTCCCTGTCCCAGATAC
ATATGGATCTGTGGCCACGTCTTCGCGCCAGGTTCCAGCTGCCCCCTGCTGAGCCACACA
AACTCCAGCCAGGCGACTGGGTGCTGGTCAAGAGACATCGGAAAGAAACCCTCCAGCCCA
GGTGGAAGGGACCGTACGTGATCTTGCTGACTACTCCCTCTGCTATCAAGGTAGATGGGA
TAGGCCCCTGGATCCACCACTCGCACGCTAGACCGACCGCAGCACCGAACCCAGACTGGC
AAGCCAAGATCCACCCTCACAACCCCCTGAAGCTGACGCTTAGCCAAACCTAATTTCTGA
GAGGCTCCACCTCCTCTCGTTAACCATAGCCCTCCTACTCCGTAACATTGCATTCACCTC
CCCATCCCTGACGCAGTGCCCAGAGGGATACACTCTCATACTCAGTAGAGACCACCGCAC
AAGTTGCGCATTGTGGTGCAGCATCCGGAACTCCATAAAACTTGTTCGCTACCCAGAAGT
ATGTCCCCCCCTAGTCCCCTGGACCCCCTTCCCCAATGCTTCCTGCTTGGCCTGGGACGA
CTCGGGAAGTTGCGTCTTCTGGGTGGGACCTGCCGAGACCACCGCTCCTGCCGAGACCAC
CGCTCCTGCCGAGACCACCGCTCCTGCCGAGACCACCGCTCCTGTCGAGACCACCGTTCC
TGTCGAGACCACCGTTCCTGTTGAGACCACCGCTCCGGTCGAGACCACCGTTCCTGTCGA
GCTTGAAACAGCCACCGCATCTACCATCACAACCTACGGCACCCCCGTACCCGAACCTTC
CACCCGAACCAGACCACGGAGGGACATGAACCCCCACAGGCTGGTCACTTGGACCTTAAC
GTGCTTATATGTGATGCTGACTCAGCGCCGGCCAGGCCTGGTCAGGTGGACCACCACCTG
TACCAGGTGGGTCACCCTTGCCACCATCACCACGCCACTGGCCCTGACCTTTACAATCAC
GGTGTGCAGATTATTCCCCTTCGGAATCAACGGGCACAAGGGCCCCCCATGTACCCAGTG
GGGAGCCGGCAGGCCATTTTACGTATGCCCTAGTTACAACCCGGAAAAGCCTTATTGCAA
TTCCCCTGGCCAGTTTTACTGTCATCGCTGGGGCTGCGAAACTGCAGTAGCGGGCAGTAC
CTCCTGGGCCCCACCAGAACAGGACCCCTTTATCAGACTTGCCTGTCACCCCTCACCCCA
CCAGTGTACCCACCTCAACTTTACGGTCCTCCAACCAACGTCTGGGACCTGGTTGCATGG
ACTAACTTGGGGCATCAGGAAACATGCAAAGTGGGGAAAAGACATTGGGACCACCTTCAG
GATTATAAAAAGACCGGTCACCACCTCTCACAGCATAGGGCCACTGCAGAGTCAGCCCCG
GCAACCAAGGCCCAAGATTAGGCTTAGGAAAACAACACCTGCCCCCCCCAGAACGAAGGG
ACCTACCCACGCCTACCCCGACCTGCAGGGTAGTCACGTGGTATCAGTATGCCAGCTCCT
TGTGCACGGGGACCGCTATGGCCGTCATAAAAAACCTTACGGGGCATTACATCCAGCCCT
ATGCAGGATCCTCGTCGGAGTCAAGCCAAAGGCTCCTCAAGATACTGGCCGAATGGCTGC
CCAACGCACCCCCCCCCCCTCATATGGGACCCCTATCCCCCCACCGAACCCCCCCCACCG
AGCCCCCCTTCATATGGGACCCCTGGGACCCCTATCCCCTCACCGACCCCCCCTTCATCT
GGGACCCCTATTACCCCACCGACCTCCCCCCCCCCAGGTCCACTGCCACGGTTATTGGGT
CCCTACCTCCTCTGCTCCTCGTGGTGATCCCCTTCCTTGTCATAACCAGGACCTGGTTTC
CGATCATCCTGATACTTCCCTTACCCCTCACCCACGCGGCTGGCAATTTGAACCCCAGAC
TGGACCCGTACCTCAATTTACTCGATGGTACCTTCCTAGCCCTGAATAACACCCGGCCAA
ATCTCACTTCCTCCTGCTGGCTGTGCCTTACCCCATCCTCGTACCTCTCGGGGTATGGCC
AAAACCTGGCCCCCTCCAACCTAATCATACTCGACCCAAAAAGCTCCAATCGAGATTCTA
ATTGCAATTGGATGGATACCACCATCGGGGGAACTGTGGAAGTGGAGGGAAGAGGACTCT
GTGTGGGCCAATCCAAACCCACCGACCAGGGGACCTACACCTCCCTCTGTGCCACCAACA
TGGCTTTAGGTTCTTTACCTGCCAACTCATTTCTCCGACCCCCCAACGGTACGCGATGGG
TATGTTATTATTCCGGATTACAATAATGTGTCTCCCTCGCATACCTGAGCATGGGCCAGG
ATTTCTGCGTAGCAGTCGTTATTATCCCTAGAGTCATTTACCACCCAGAAGATGAGATCC
CCGGGGCTCTGGAACATGCAACCCACCACCAGAAAAGGGGAGCCGTAGGCCTGGCTGTAG
CGGCTATCTTAGGGGCAACAGGAGCAGCCACAGGAATAGGGGCCCTCGTCTACCAAGAAG
TGGGGTTACAACCCGTCCTGACCTCCATGGATAGCGACATTAAGTGCCTTGAGGACTCCA
TTAAGTTCCTAGAACAGTCACACAGCTCCCTAGCCGAAGTAGTGCTGCAGAATAGACGGG
GACTGGACCTCCTCTTCTTTAAGGAAGGAGGCCTCTGTGCCGCATTGGGGGAAGAATGCT
GTTTTTATGTCAATCACTCTGGAGTGATTTGTAGTAACTTAGCCACCATCAGGAAGAACC
TTGAAAAGAGGCAGAGAGTCTTCCCTTGGATGGTTCGAATTCTCCCCATGGCTAACCAGC
CTCATTGTCACGATCGGAGGCATCCTACTCGTCATCCTACTCCTACTTATTGGGGGTCCA
CCCCTGGTCACCTTGATACTCAACCTCCTTAGAAGACAGGTACCACTACTCCTAACGCAG
GCACTGCCCAAAGGTTCACAGGCCCAACCACCCCCAGCCATGGTAATCACCCAACAACCA
CGGGACCGGGGACTCCAAGCCGCTGAAAAAAAAAAAGTGTGGAATGAAAGGGAACTAGGC
CAATGAACCCGGGGCAGATAAGCGCCCCCCCTAAACCAACGAACCCTGTGTGATAACCAC
ATTGACCTCTCCACCCTGTGTGATAACCACCTTGACCCCTCCACCCTGTGTGATAACCAT
ATTGACCCCTGGTAAGCTCCATGGGTATATAAGCCTGCCTTAAAATTGCTTCGGGGAGGA
CCTGCCTTGGGCTCCTCCCTACGCATGTGAAGTGAGTTACAATAAACCACCTCTCTGTGC
TGATTGCAGCATCCGTTCTGTTCCTTTGGCCCCTAAACGGACCCTAACA
```
